# Lager yeast design through meiotic segregation of a fertile *Saccharomyces cerevisiae* x *Saccharomyces eubayanus* hybrid

**DOI:** 10.1101/2021.07.01.450509

**Authors:** Kristoffer Krogerus, Frederico Magalhães, Sandra Castillo, Gopal Peddinti, Virve Vidgren, Matteo De Chiara, Jia-Xing Yue, Gianni Liti, Brian Gibson

**Affiliations:** VTT Technical Research Centre of Finland, Tietotie 2, P.O. Box 1000, FI-02044 VTT, Espoo, Finland; Department of Biotechnology and Chemical Technology, Aalto University, School of Chemical Technology, Kemistintie 1, Aalto, P.O. Box 16100, FI-00076 Espoo, Finland; Institute for Research on Cancer and Ageing of Nice (IRCAN), CNRS UMR 7284, INSERM U1081, University of Nice Sophia Antipolis, Nice, France, 06107 Nice, France; Technische Universität Berlin, Chair of Brewing and Beverage Technology, Ackerstraße 76, 13355 Berlin, Germany; State Key Laboratory of Oncology in South China, Collaborative Innovation Center for Cancer Medicine, Sun Yat-sen University Cancer Center, Guangzhou, China

**Keywords:** Lager yeast, *S. eubayanus*, brewing, hybrid, tetraploid, sporulation

## Abstract

Yeasts in the lager brewing group are closely related and consequently do not exhibit significant genetic variability. Here, an artificial *Saccharomyces cerevisiae* × *Saccharomyces eubayanus* tetraploid interspecies hybrid was created by rare mating, and its ability to sporulate and produce viable gametes was exploited to generate phenotypic diversity. Four spore clones obtained from a single ascus were isolated, and their brewing-relevant phenotypes were assessed. These F1 spore clones were found to differ with respect to fermentation performance under lager brewing conditions (15 °C, 15 °Plato), production of volatile aroma compounds, flocculation potential and temperature tolerance. One spore clone, selected for its rapid fermentation and acetate ester production was sporulated to produce an F2 generation, again comprised of four spore clones from a single ascus. Again, phenotypic diversity was introduced. In two of these F2 clones, the fermentation performance was maintained and acetate ester production was improved relative to the F1 parent and the original hybrid strain. Strains also performed well in comparison to a commercial lager yeast strain. Spore clones varied in ploidy and chromosome copy numbers, and faster wort fermentation was observed in strains with a higher ploidy. An F2 spore clone was also subjected to 10 consecutive wort fermentations, and single cells were isolated from the resulting yeast slurry. These isolates also exhibited variable fermentation performance and chromosome copy numbers, highlighting the instability of polyploid interspecific hybrids. These results demonstrate the value of this natural approach to increase the phenotypic diversity of lager brewing yeast strains.

**Contribution to the field:** Lager beer fermentations have traditionally been carried out with natural *S. cerevisiae × S. eubayanus* hybrids. These strains possess both the ability to tolerate low temperatures and the ability to utilize efficiently wort sugars. However, being closely related, strains within the group exhibit limited phenotypic variability. Since the recent discovery of wild strains of *S. eubayanus*, it has been possible to generate lager yeast hybrids artificially, thereby increasing the genetic and phenotypic diversity of lager brewing strains. Here, to demonstrate the potential for further increased diversity, a constructed tetraploid hybrid was sporulated and spore clones derived from a single ascus were evaluated with respect to fermentation performance (sugar utilization, stress tolerance and volatile aroma synthesis). Meiosis introduced variability in a number of key parameters. One fertile spore clone from this F1 generation was sporulated to introduce further diversity and to demonstrate the potential of clone selection in steering phenotypes in a desirable direction. Genome instability of hybrids was observed, but this can be exploited to further increase diversity. This was demonstrated by assessing performance of variants isolated after ten consecutive rounds of fermentation. The approach allows for the introduction of phenotypic diversity without the need for targeted genetic modification.

## Supplemental Data 1 for "Lager yeast design through meiotic segregation of a fertile *Saccharomyces cerevisiae* x *Saccharomyces eubayanus* hybrid": Sc_A81062.gff (part 1 of 6)

```
##gff-version 3
##sequence-region Sc_chrI 1 227992
##sequence-region Sc_chrII 1 814028
##sequence-region Sc_chrIII 1 328381
##sequence-region Sc_chrIV 1 1456411
##sequence-region Sc_chrV 1 586058
##sequence-region Sc_chrVI 1 299088
##sequence-region Sc_chrVII 1 1064137
##sequence-region Sc_chrVIII 1 541476
##sequence-region Sc_chrIX 1 453310
##sequence-region Sc_chrX 1 777776
##sequence-region Sc_chrXI 1 699655
##sequence-region Sc_chrXII 1 1114942
##sequence-region Sc_chrXIII 1 917785
##sequence-region Sc_chrXIV 1 787116
##sequence-region Sc_chrXV 1 1247476
##sequence-region Sc_chrXVI 1 933661
##sequence-region Sc_chrMT 1 119712
##sequence-region Sc_utg2130 1 83820
##sequence-region Sc_utg2606 1 53940
##sequence-region Sc_utg413 1 80569
##sequence-region Sc_utg4141 1 59552
Sc_chrI	A81062	Y_prime_element	294	6793	.	-	.	ID=Y_prime_element:Sc_chrI:294-6793:-;Name=Y_prime_element:Sc_chrI:294-6793:-
Sc_chrI	A81062	gene	707	5988	.	-	.	ID=A81062_G0000010;Name=A81062_G0000010
Sc_chrI	A81062	mRNA	707	5988	.	-	.	ID=A81062_G0000010.mRNA.1;Name=A81062_G0000010.mRNA.1;Parent=A81062_G0000010
Sc_chrI	A81062	exon	707	2120	.	-	.	ID=A81062_G0000010.mRNA.1.exon.2;Name=A81062_G0000010.mRNA.1.exon.2;Parent=A81062_G0000010.mRNA.1
Sc_chrI	A81062	exon	5675	5988	.	-	.	ID=A81062_G0000010.mRNA.1.exon.1;Name=A81062_G0000010.mRNA.1.exon.1;Parent=A81062_G0000010.mRNA.1
Sc_chrI	A81062	CDS	707	2120	.	-	1	ID=A81062_G0000010.mRNA.1.CDS.2;Name=A81062_G0000010.mRNA.1.CDS.2;Parent=A81062_G0000010.mRNA.1
Sc_chrI	A81062	CDS	5675	5988	.	-	0	ID=A81062_G0000010.mRNA.1.CDS.1;Name=A81062_G0000010.mRNA.1.CDS.1;Parent=A81062_G0000010.mRNA.1
Sc_chrI	A81062	X_element	7011	7334	.	-	.	ID=X_element:Sc_chrI:7011-7334:-;Name=X_element:Sc_chrI:7011-7334:-
Sc_chrI	A81062	gene	7071	7301	.	+	.	ID=A81062_G0000020;Name=A81062_G0000020
Sc_chrI	A81062	mRNA	7071	7301	.	+	.	ID=A81062_G0000020.mRNA.1;Name=A81062_G0000020.mRNA.1;Parent=A81062_G0000020
Sc_chrI	A81062	exon	7071	7301	.	+	.	ID=A81062_G0000020.mRNA.1.exon.1;Name=A81062_G0000020.mRNA.1.exon.1;Parent=A81062_G0000020.mRNA.1
Sc_chrI	A81062	CDS	7071	7301	.	+	0	ID=A81062_G0000020.mRNA.1.CDS.1;Name=A81062_G0000020.mRNA.1.CDS.1;Parent=A81062_G0000020.mRNA.1
Sc_chrI	A81062	gene	7472	9043	.	-	.	ID=A81062_G0000030;Name=A81062_G0000030
Sc_chrI	A81062	mRNA	7472	9043	.	-	.	ID=A81062_G0000030.mRNA.1;Name=A81062_G0000030.mRNA.1;Parent=A81062_G0000030
Sc_chrI	A81062	exon	7472	9043	.	-	.	ID=A81062_G0000030.mRNA.1.exon.1;Name=A81062_G0000030.mRNA.1.exon.1;Parent=A81062_G0000030.mRNA.1
Sc_chrI	A81062	CDS	7472	9043	.	-	0	ID=A81062_G0000030.mRNA.1.CDS.1;Name=A81062_G0000030.mRNA.1.CDS.1;Parent=A81062_G0000030.mRNA.1
Sc_chrI	A81062	gene	9927	11330	.	-	.	ID=A81062_G0000040;Name=YAR071W
Sc_chrI	A81062	mRNA	9927	11330	.	-	.	ID=A81062_G0000040.mRNA.1;Name=A81062_G0000040.mRNA.1;Parent=A81062_G0000040
Sc_chrI	A81062	exon	9927	11330	.	-	.	ID=A81062_G0000040.mRNA.1.exon.1;Name=A81062_G0000040.mRNA.1.exon.1;Parent=A81062_G0000040.mRNA.1
Sc_chrI	A81062	CDS	9927	11330	.	-	0	ID=A81062_G0000040.mRNA.1.CDS.1;Name=A81062_G0000040.mRNA.1.CDS.1;Parent=A81062_G0000040.mRNA.1
Sc_chrI	A81062	gene	12083	12265	.	-	.	ID=A81062_G0000050;Name=A81062_G0000050
Sc_chrI	A81062	mRNA	12083	12265	.	-	.	ID=A81062_G0000050.mRNA.1;Name=A81062_G0000050.mRNA.1;Parent=A81062_G0000050
Sc_chrI	A81062	exon	12083	12265	.	-	.	ID=A81062_G0000050.mRNA.1.exon.1;Name=A81062_G0000050.mRNA.1.exon.1;Parent=A81062_G0000050.mRNA.1
Sc_chrI	A81062	CDS	12083	12265	.	-	0	ID=A81062_G0000050.mRNA.1.CDS.1;Name=A81062_G0000050.mRNA.1.CDS.1;Parent=A81062_G0000050.mRNA.1
Sc_chrI	A81062	gene	12353	12544	.	-	.	ID=A81062_G0000060;Name=A81062_G0000060
Sc_chrI	A81062	mRNA	12353	12544	.	-	.	ID=A81062_G0000060.mRNA.1;Name=A81062_G0000060.mRNA.1;Parent=A81062_G0000060
Sc_chrI	A81062	exon	12353	12544	.	-	.	ID=A81062_G0000060.mRNA.1.exon.1;Name=A81062_G0000060.mRNA.1.exon.1;Parent=A81062_G0000060.mRNA.1
Sc_chrI	A81062	CDS	12353	12544	.	-	0	ID=A81062_G0000060.mRNA.1.CDS.1;Name=A81062_G0000060.mRNA.1.CDS.1;Parent=A81062_G0000060.mRNA.1
Sc_chrI	A81062	gene	13890	14375	.	-	.	ID=A81062_G0000070;Name=YAR068W
Sc_chrI	A81062	mRNA	13890	14375	.	-	.	ID=A81062_G0000070.mRNA.1;Name=A81062_G0000070.mRNA.1;Parent=A81062_G0000070
Sc_chrI	A81062	exon	13890	14375	.	-	.	ID=A81062_G0000070.mRNA.1.exon.1;Name=A81062_G0000070.mRNA.1.exon.1;Parent=A81062_G0000070.mRNA.1
Sc_chrI	A81062	CDS	13890	14375	.	-	0	ID=A81062_G0000070.mRNA.1.CDS.1;Name=A81062_G0000070.mRNA.1.CDS.1;Parent=A81062_G0000070.mRNA.1
Sc_chrI	A81062	gene	15121	15732	.	-	.	ID=A81062_G0000080;Name=YHR214W
Sc_chrI	A81062	mRNA	15121	15732	.	-	.	ID=A81062_G0000080.mRNA.1;Name=A81062_G0000080.mRNA.1;Parent=A81062_G0000080
Sc_chrI	A81062	exon	15121	15732	.	-	.	ID=A81062_G0000080.mRNA.1.exon.1;Name=A81062_G0000080.mRNA.1.exon.1;Parent=A81062_G0000080.mRNA.1
Sc_chrI	A81062	CDS	15121	15732	.	-	0	ID=A81062_G0000080.mRNA.1.CDS.1;Name=A81062_G0000080.mRNA.1.CDS.1;Parent=A81062_G0000080.mRNA.1
Sc_chrI	A81062	gene	16287	16586	.	-	.	ID=A81062_G0000090;Name=YHR213W-B
Sc_chrI	A81062	mRNA	16287	16586	.	-	.	ID=A81062_G0000090.mRNA.1;Name=A81062_G0000090.mRNA.1;Parent=A81062_G0000090
Sc_chrI	A81062	exon	16287	16586	.	-	.	ID=A81062_G0000090.mRNA.1.exon.1;Name=A81062_G0000090.mRNA.1.exon.1;Parent=A81062_G0000090.mRNA.1
Sc_chrI	A81062	CDS	16287	16586	.	-	0	ID=A81062_G0000090.mRNA.1.CDS.1;Name=A81062_G0000090.mRNA.1.CDS.1;Parent=A81062_G0000090.mRNA.1
Sc_chrI	A81062	gene	16604	16837	.	-	.	ID=A81062_G0000100;Name=YHR213W-A
Sc_chrI	A81062	mRNA	16604	16837	.	-	.	ID=A81062_G0000100.mRNA.1;Name=A81062_G0000100.mRNA.1;Parent=A81062_G0000100
Sc_chrI	A81062	exon	16604	16837	.	-	.	ID=A81062_G0000100.mRNA.1.exon.1;Name=A81062_G0000100.mRNA.1.exon.1;Parent=A81062_G0000100.mRNA.1
Sc_chrI	A81062	CDS	16604	16837	.	-	0	ID=A81062_G0000100.mRNA.1.CDS.1;Name=A81062_G0000100.mRNA.1.CDS.1;Parent=A81062_G0000100.mRNA.1
Sc_chrI	A81062	gene	17639	18235	.	-	.	ID=A81062_G0000110;Name=YHR213W
Sc_chrI	A81062	mRNA	17639	18235	.	-	.	ID=A81062_G0000110.mRNA.1;Name=A81062_G0000110.mRNA.1;Parent=A81062_G0000110
Sc_chrI	A81062	exon	17639	18235	.	-	.	ID=A81062_G0000110.mRNA.1.exon.1;Name=A81062_G0000110.mRNA.1.exon.1;Parent=A81062_G0000110.mRNA.1
Sc_chrI	A81062	CDS	17639	18235	.	-	0	ID=A81062_G0000110.mRNA.1.CDS.1;Name=A81062_G0000110.mRNA.1.CDS.1;Parent=A81062_G0000110.mRNA.1
Sc_chrI	A81062	gene	18441	18644	.	-	.	ID=A81062_G0000120;Name=YHR212W-A
Sc_chrI	A81062	mRNA	18441	18644	.	-	.	ID=A81062_G0000120.mRNA.1;Name=A81062_G0000120.mRNA.1;Parent=A81062_G0000120
Sc_chrI	A81062	exon	18441	18644	.	-	.	ID=A81062_G0000120.mRNA.1.exon.1;Name=A81062_G0000120.mRNA.1.exon.1;Parent=A81062_G0000120.mRNA.1
Sc_chrI	A81062	CDS	18441	18644	.	-	0	ID=A81062_G0000120.mRNA.1.CDS.1;Name=A81062_G0000120.mRNA.1.CDS.1;Parent=A81062_G0000120.mRNA.1
Sc_chrI	A81062	gene	19292	19627	.	+	.	ID=A81062_G0000130;Name=A81062_G0000130
Sc_chrI	A81062	mRNA	19292	19627	.	+	.	ID=A81062_G0000130.mRNA.1;Name=A81062_G0000130.mRNA.1;Parent=A81062_G0000130
Sc_chrI	A81062	exon	19292	19627	.	+	.	ID=A81062_G0000130.mRNA.1.exon.1;Name=A81062_G0000130.mRNA.1.exon.1;Parent=A81062_G0000130.mRNA.1
Sc_chrI	A81062	CDS	19292	19627	.	+	0	ID=A81062_G0000130.mRNA.1.CDS.1;Name=A81062_G0000130.mRNA.1.CDS.1;Parent=A81062_G0000130.mRNA.1
Sc_chrI	A81062	TY1/TY2_soloLTR	27007	27316	.	+	.	ID=TY1/TY2_soloLTR:Sc_chrI:27007-27316:+;Name=TY1/TY2_soloLTR:Sc_chrI:27007-27316:+
Sc_chrI	A81062	gene	27315	27470	.	-	.	ID=A81062_G0000140;Name=YAL063C-A
Sc_chrI	A81062	mRNA	27315	27470	.	-	.	ID=A81062_G0000140.mRNA.1;Name=A81062_G0000140.mRNA.1;Parent=A81062_G0000140
Sc_chrI	A81062	exon	27315	27470	.	-	.	ID=A81062_G0000140.mRNA.1.exon.1;Name=A81062_G0000140.mRNA.1.exon.1;Parent=A81062_G0000140.mRNA.1
Sc_chrI	A81062	CDS	27315	27470	.	-	0	ID=A81062_G0000140.mRNA.1.CDS.1;Name=A81062_G0000140.mRNA.1.CDS.1;Parent=A81062_G0000140.mRNA.1
Sc_chrI	A81062	gene	28766	31645	.	-	.	ID=A81062_G0000150;Name=A81062_G0000150
Sc_chrI	A81062	mRNA	28766	31645	.	-	.	ID=A81062_G0000150.mRNA.1;Name=A81062_G0000150.mRNA.1;Parent=A81062_G0000150
Sc_chrI	A81062	exon	28766	31645	.	-	.	ID=A81062_G0000150.mRNA.1.exon.1;Name=A81062_G0000150.mRNA.1.exon.1;Parent=A81062_G0000150.mRNA.1
Sc_chrI	A81062	CDS	28766	31645	.	-	0	ID=A81062_G0000150.mRNA.1.CDS.1;Name=A81062_G0000150.mRNA.1.CDS.1;Parent=A81062_G0000150.mRNA.1
Sc_chrI	A81062	gene	35224	36597	.	+	.	ID=A81062_G0000160;Name=YAL062W
Sc_chrI	A81062	mRNA	35224	36597	.	+	.	ID=A81062_G0000160.mRNA.1;Name=A81062_G0000160.mRNA.1;Parent=A81062_G0000160
Sc_chrI	A81062	exon	35224	36597	.	+	.	ID=A81062_G0000160.mRNA.1.exon.1;Name=A81062_G0000160.mRNA.1.exon.1;Parent=A81062_G0000160.mRNA.1
Sc_chrI	A81062	CDS	35224	36597	.	+	0	ID=A81062_G0000160.mRNA.1.CDS.1;Name=A81062_G0000160.mRNA.1.CDS.1;Parent=A81062_G0000160.mRNA.1
Sc_chrI	A81062	gene	37105	38358	.	+	.	ID=A81062_G0000170;Name=YAL061W
Sc_chrI	A81062	mRNA	37105	38358	.	+	.	ID=A81062_G0000170.mRNA.1;Name=A81062_G0000170.mRNA.1;Parent=A81062_G0000170
Sc_chrI	A81062	exon	37105	38358	.	+	.	ID=A81062_G0000170.mRNA.1.exon.1;Name=A81062_G0000170.mRNA.1.exon.1;Parent=A81062_G0000170.mRNA.1
Sc_chrI	A81062	CDS	37105	38358	.	+	0	ID=A81062_G0000170.mRNA.1.CDS.1;Name=A81062_G0000170.mRNA.1.CDS.1;Parent=A81062_G0000170.mRNA.1
Sc_chrI	A81062	gene	38813	39961	.	+	.	ID=A81062_G0000180;Name=YAL060W
Sc_chrI	A81062	mRNA	38813	39961	.	+	.	ID=A81062_G0000180.mRNA.1;Name=A81062_G0000180.mRNA.1;Parent=A81062_G0000180
Sc_chrI	A81062	exon	38813	39961	.	+	.	ID=A81062_G0000180.mRNA.1.exon.1;Name=A81062_G0000180.mRNA.1.exon.1;Parent=A81062_G0000180.mRNA.1
Sc_chrI	A81062	CDS	38813	39961	.	+	0	ID=A81062_G0000180.mRNA.1.CDS.1;Name=A81062_G0000180.mRNA.1.CDS.1;Parent=A81062_G0000180.mRNA.1
Sc_chrI	A81062	gene	40238	40804	.	+	.	ID=A81062_G0000190;Name=YAL059W
Sc_chrI	A81062	mRNA	40238	40804	.	+	.	ID=A81062_G0000190.mRNA.1;Name=A81062_G0000190.mRNA.1;Parent=A81062_G0000190
Sc_chrI	A81062	exon	40238	40804	.	+	.	ID=A81062_G0000190.mRNA.1.exon.1;Name=A81062_G0000190.mRNA.1.exon.1;Parent=A81062_G0000190.mRNA.1
Sc_chrI	A81062	CDS	40238	40804	.	+	0	ID=A81062_G0000190.mRNA.1.CDS.1;Name=A81062_G0000190.mRNA.1.CDS.1;Parent=A81062_G0000190.mRNA.1
Sc_chrI	A81062	gene	41121	42629	.	+	.	ID=A81062_G0000200;Name=YAL058W
Sc_chrI	A81062	mRNA	41121	42629	.	+	.	ID=A81062_G0000200.mRNA.1;Name=A81062_G0000200.mRNA.1;Parent=A81062_G0000200
Sc_chrI	A81062	exon	41121	42629	.	+	.	ID=A81062_G0000200.mRNA.1.exon.1;Name=A81062_G0000200.mRNA.1.exon.1;Parent=A81062_G0000200.mRNA.1
Sc_chrI	A81062	CDS	41121	42629	.	+	0	ID=A81062_G0000200.mRNA.1.CDS.1;Name=A81062_G0000200.mRNA.1.CDS.1;Parent=A81062_G0000200.mRNA.1
Sc_chrI	A81062	gene	42916	45558	.	+	.	ID=A81062_G0000210;Name=YAL056W
Sc_chrI	A81062	mRNA	42916	45558	.	+	.	ID=A81062_G0000210.mRNA.1;Name=A81062_G0000210.mRNA.1;Parent=A81062_G0000210
Sc_chrI	A81062	exon	42916	45558	.	+	.	ID=A81062_G0000210.mRNA.1.exon.1;Name=A81062_G0000210.mRNA.1.exon.1;Parent=A81062_G0000210.mRNA.1
Sc_chrI	A81062	CDS	42916	45558	.	+	0	ID=A81062_G0000210.mRNA.1.CDS.1;Name=A81062_G0000210.mRNA.1.CDS.1;Parent=A81062_G0000210.mRNA.1
Sc_chrI	A81062	gene	45834	46376	.	+	.	ID=A81062_G0000220;Name=YAL055W
Sc_chrI	A81062	mRNA	45834	46376	.	+	.	ID=A81062_G0000220.mRNA.1;Name=A81062_G0000220.mRNA.1;Parent=A81062_G0000220
Sc_chrI	A81062	exon	45834	46376	.	+	.	ID=A81062_G0000220.mRNA.1.exon.1;Name=A81062_G0000220.mRNA.1.exon.1;Parent=A81062_G0000220.mRNA.1
Sc_chrI	A81062	CDS	45834	46376	.	+	0	ID=A81062_G0000220.mRNA.1.CDS.1;Name=A81062_G0000220.mRNA.1.CDS.1;Parent=A81062_G0000220.mRNA.1
Sc_chrI	A81062	gene	46538	48679	.	-	.	ID=A81062_G0000230;Name=YAL054C
Sc_chrI	A81062	mRNA	46538	48679	.	-	.	ID=A81062_G0000230.mRNA.1;Name=A81062_G0000230.mRNA.1;Parent=A81062_G0000230
Sc_chrI	A81062	exon	46538	48679	.	-	.	ID=A81062_G0000230.mRNA.1.exon.1;Name=A81062_G0000230.mRNA.1.exon.1;Parent=A81062_G0000230.mRNA.1
Sc_chrI	A81062	CDS	46538	48679	.	-	0	ID=A81062_G0000230.mRNA.1.CDS.1;Name=A81062_G0000230.mRNA.1.CDS.1;Parent=A81062_G0000230.mRNA.1
Sc_chrI	A81062	gene	49923	51941	.	+	.	ID=A81062_G0000240;Name=YAL053W
Sc_chrI	A81062	mRNA	49923	51941	.	+	.	ID=A81062_G0000240.mRNA.1;Name=A81062_G0000240.mRNA.1;Parent=A81062_G0000240
Sc_chrI	A81062	exon	49923	51941	.	+	.	ID=A81062_G0000240.mRNA.1.exon.1;Name=A81062_G0000240.mRNA.1.exon.1;Parent=A81062_G0000240.mRNA.1
Sc_chrI	A81062	CDS	49923	51941	.	+	0	ID=A81062_G0000240.mRNA.1.CDS.1;Name=A81062_G0000240.mRNA.1.CDS.1;Parent=A81062_G0000240.mRNA.1
Sc_chrI	A81062	gene	52255	55398	.	+	.	ID=A81062_G0000250;Name=YAL051W
Sc_chrI	A81062	mRNA	52255	55398	.	+	.	ID=A81062_G0000250.mRNA.1;Name=A81062_G0000250.mRNA.1;Parent=A81062_G0000250
Sc_chrI	A81062	exon	52255	55398	.	+	.	ID=A81062_G0000250.mRNA.1.exon.1;Name=A81062_G0000250.mRNA.1.exon.1;Parent=A81062_G0000250.mRNA.1
Sc_chrI	A81062	CDS	52255	55398	.	+	0	ID=A81062_G0000250.mRNA.1.CDS.1;Name=A81062_G0000250.mRNA.1.CDS.1;Parent=A81062_G0000250.mRNA.1
Sc_chrI	A81062	gene	55546	56286	.	-	.	ID=A81062_G0000260;Name=YAL049C
Sc_chrI	A81062	mRNA	55546	56286	.	-	.	ID=A81062_G0000260.mRNA.1;Name=A81062_G0000260.mRNA.1;Parent=A81062_G0000260
Sc_chrI	A81062	exon	55546	56286	.	-	.	ID=A81062_G0000260.mRNA.1.exon.1;Name=A81062_G0000260.mRNA.1.exon.1;Parent=A81062_G0000260.mRNA.1
Sc_chrI	A81062	CDS	55546	56286	.	-	0	ID=A81062_G0000260.mRNA.1.CDS.1;Name=A81062_G0000260.mRNA.1.CDS.1;Parent=A81062_G0000260.mRNA.1
Sc_chrI	A81062	gene	56492	58531	.	-	.	ID=A81062_G0000270;Name=YAL048C
Sc_chrI	A81062	mRNA	56492	58531	.	-	.	ID=A81062_G0000270.mRNA.1;Name=A81062_G0000270.mRNA.1;Parent=A81062_G0000270
Sc_chrI	A81062	exon	56492	58531	.	-	.	ID=A81062_G0000270.mRNA.1.exon.1;Name=A81062_G0000270.mRNA.1.exon.1;Parent=A81062_G0000270.mRNA.1
Sc_chrI	A81062	CDS	56492	58531	.	-	0	ID=A81062_G0000270.mRNA.1.CDS.1;Name=A81062_G0000270.mRNA.1.CDS.1;Parent=A81062_G0000270.mRNA.1
Sc_chrI	A81062	gene	58680	60548	.	-	.	ID=A81062_G0000280;Name=YAL047C
Sc_chrI	A81062	mRNA	58680	60548	.	-	.	ID=A81062_G0000280.mRNA.1;Name=A81062_G0000280.mRNA.1;Parent=A81062_G0000280
Sc_chrI	A81062	exon	58680	60548	.	-	.	ID=A81062_G0000280.mRNA.1.exon.1;Name=A81062_G0000280.mRNA.1.exon.1;Parent=A81062_G0000280.mRNA.1
Sc_chrI	A81062	CDS	58680	60548	.	-	0	ID=A81062_G0000280.mRNA.1.CDS.1;Name=A81062_G0000280.mRNA.1.CDS.1;Parent=A81062_G0000280.mRNA.1
Sc_chrI	A81062	gene	60721	61077	.	-	.	ID=A81062_G0000290;Name=YAL046C
Sc_chrI	A81062	mRNA	60721	61077	.	-	.	ID=A81062_G0000290.mRNA.1;Name=A81062_G0000290.mRNA.1;Parent=A81062_G0000290
Sc_chrI	A81062	exon	60721	61077	.	-	.	ID=A81062_G0000290.mRNA.1.exon.1;Name=A81062_G0000290.mRNA.1.exon.1;Parent=A81062_G0000290.mRNA.1
Sc_chrI	A81062	CDS	60721	61077	.	-	0	ID=A81062_G0000290.mRNA.1.CDS.1;Name=A81062_G0000290.mRNA.1.CDS.1;Parent=A81062_G0000290.mRNA.1
Sc_chrI	A81062	gene	61210	61542	.	+	.	ID=A81062_G0000300;Name=YAL044W-A
Sc_chrI	A81062	mRNA	61210	61542	.	+	.	ID=A81062_G0000300.mRNA.1;Name=A81062_G0000300.mRNA.1;Parent=A81062_G0000300
Sc_chrI	A81062	exon	61210	61542	.	+	.	ID=A81062_G0000300.mRNA.1.exon.1;Name=A81062_G0000300.mRNA.1.exon.1;Parent=A81062_G0000300.mRNA.1
Sc_chrI	A81062	CDS	61210	61542	.	+	0	ID=A81062_G0000300.mRNA.1.CDS.1;Name=A81062_G0000300.mRNA.1.CDS.1;Parent=A81062_G0000300.mRNA.1
Sc_chrI	A81062	gene	61642	62154	.	-	.	ID=A81062_G0000310;Name=YAL044C
Sc_chrI	A81062	mRNA	61642	62154	.	-	.	ID=A81062_G0000310.mRNA.1;Name=A81062_G0000310.mRNA.1;Parent=A81062_G0000310
Sc_chrI	A81062	exon	61642	62154	.	-	.	ID=A81062_G0000310.mRNA.1.exon.1;Name=A81062_G0000310.mRNA.1.exon.1;Parent=A81062_G0000310.mRNA.1
Sc_chrI	A81062	CDS	61642	62154	.	-	0	ID=A81062_G0000310.mRNA.1.CDS.1;Name=A81062_G0000310.mRNA.1.CDS.1;Parent=A81062_G0000310.mRNA.1
Sc_chrI	A81062	gene	62386	64743	.	-	.	ID=A81062_G0000320;Name=YAL043C
Sc_chrI	A81062	mRNA	62386	64743	.	-	.	ID=A81062_G0000320.mRNA.1;Name=A81062_G0000320.mRNA.1;Parent=A81062_G0000320
Sc_chrI	A81062	exon	62386	64743	.	-	.	ID=A81062_G0000320.mRNA.1.exon.1;Name=A81062_G0000320.mRNA.1.exon.1;Parent=A81062_G0000320.mRNA.1
Sc_chrI	A81062	CDS	62386	64743	.	-	0	ID=A81062_G0000320.mRNA.1.CDS.1;Name=A81062_G0000320.mRNA.1.CDS.1;Parent=A81062_G0000320.mRNA.1
Sc_chrI	A81062	gene	65007	66254	.	+	.	ID=A81062_G0000330;Name=YAL042W
Sc_chrI	A81062	mRNA	65007	66254	.	+	.	ID=A81062_G0000330.mRNA.1;Name=A81062_G0000330.mRNA.1;Parent=A81062_G0000330
Sc_chrI	A81062	exon	65007	66254	.	+	.	ID=A81062_G0000330.mRNA.1.exon.1;Name=A81062_G0000330.mRNA.1.exon.1;Parent=A81062_G0000330.mRNA.1
Sc_chrI	A81062	CDS	65007	66254	.	+	0	ID=A81062_G0000330.mRNA.1.CDS.1;Name=A81062_G0000330.mRNA.1.CDS.1;Parent=A81062_G0000330.mRNA.1
Sc_chrI	A81062	gene	66531	69095	.	+	.	ID=A81062_G0000340;Name=YAL041W
Sc_chrI	A81062	mRNA	66531	69095	.	+	.	ID=A81062_G0000340.mRNA.1;Name=A81062_G0000340.mRNA.1;Parent=A81062_G0000340
Sc_chrI	A81062	exon	66531	69095	.	+	.	ID=A81062_G0000340.mRNA.1.exon.1;Name=A81062_G0000340.mRNA.1.exon.1;Parent=A81062_G0000340.mRNA.1
Sc_chrI	A81062	CDS	66531	69095	.	+	0	ID=A81062_G0000340.mRNA.1.CDS.1;Name=A81062_G0000340.mRNA.1.CDS.1;Parent=A81062_G0000340.mRNA.1
Sc_chrI	A81062	gene	69468	71210	.	-	.	ID=A81062_G0000350;Name=YAL040C
Sc_chrI	A81062	mRNA	69468	71210	.	-	.	ID=A81062_G0000350.mRNA.1;Name=A81062_G0000350.mRNA.1;Parent=A81062_G0000350
Sc_chrI	A81062	exon	69468	71210	.	-	.	ID=A81062_G0000350.mRNA.1.exon.1;Name=A81062_G0000350.mRNA.1.exon.1;Parent=A81062_G0000350.mRNA.1
Sc_chrI	A81062	CDS	69468	71210	.	-	0	ID=A81062_G0000350.mRNA.1.CDS.1;Name=A81062_G0000350.mRNA.1.CDS.1;Parent=A81062_G0000350.mRNA.1
Sc_chrI	A81062	gene	72405	73214	.	-	.	ID=A81062_G0000360;Name=YAL039C
Sc_chrI	A81062	mRNA	72405	73214	.	-	.	ID=A81062_G0000360.mRNA.1;Name=A81062_G0000360.mRNA.1;Parent=A81062_G0000360
Sc_chrI	A81062	exon	72405	73214	.	-	.	ID=A81062_G0000360.mRNA.1.exon.1;Name=A81062_G0000360.mRNA.1.exon.1;Parent=A81062_G0000360.mRNA.1
Sc_chrI	A81062	CDS	72405	73214	.	-	0	ID=A81062_G0000360.mRNA.1.CDS.1;Name=A81062_G0000360.mRNA.1.CDS.1;Parent=A81062_G0000360.mRNA.1
Sc_chrI	A81062	gene	75469	76971	.	+	.	ID=A81062_G0000370;Name=YAL038W
Sc_chrI	A81062	mRNA	75469	76971	.	+	.	ID=A81062_G0000370.mRNA.1;Name=A81062_G0000370.mRNA.1;Parent=A81062_G0000370
Sc_chrI	A81062	exon	75469	76971	.	+	.	ID=A81062_G0000370.mRNA.1.exon.1;Name=A81062_G0000370.mRNA.1.exon.1;Parent=A81062_G0000370.mRNA.1
Sc_chrI	A81062	CDS	75469	76971	.	+	0	ID=A81062_G0000370.mRNA.1.CDS.1;Name=A81062_G0000370.mRNA.1.CDS.1;Parent=A81062_G0000370.mRNA.1
Sc_chrI	A81062	gene	77703	78506	.	+	.	ID=A81062_G0000380;Name=YAL037W
Sc_chrI	A81062	mRNA	77703	78506	.	+	.	ID=A81062_G0000380.mRNA.1;Name=A81062_G0000380.mRNA.1;Parent=A81062_G0000380
Sc_chrI	A81062	exon	77703	78506	.	+	.	ID=A81062_G0000380.mRNA.1.exon.1;Name=A81062_G0000380.mRNA.1.exon.1;Parent=A81062_G0000380.mRNA.1
Sc_chrI	A81062	CDS	77703	78506	.	+	0	ID=A81062_G0000380.mRNA.1.CDS.1;Name=A81062_G0000380.mRNA.1.CDS.1;Parent=A81062_G0000380.mRNA.1
Sc_chrI	A81062	gene	78726	79835	.	-	.	ID=A81062_G0000390;Name=YAL036C
Sc_chrI	A81062	mRNA	78726	79835	.	-	.	ID=A81062_G0000390.mRNA.1;Name=A81062_G0000390.mRNA.1;Parent=A81062_G0000390
Sc_chrI	A81062	exon	78726	79835	.	-	.	ID=A81062_G0000390.mRNA.1.exon.1;Name=A81062_G0000390.mRNA.1.exon.1;Parent=A81062_G0000390.mRNA.1
Sc_chrI	A81062	CDS	78726	79835	.	-	0	ID=A81062_G0000390.mRNA.1.CDS.1;Name=A81062_G0000390.mRNA.1.CDS.1;Parent=A81062_G0000390.mRNA.1
Sc_chrI	A81062	gene	80110	83115	.	+	.	ID=A81062_G0000400;Name=YAL035W
Sc_chrI	A81062	mRNA	80110	83115	.	+	.	ID=A81062_G0000400.mRNA.1;Name=A81062_G0000400.mRNA.1;Parent=A81062_G0000400
Sc_chrI	A81062	exon	80110	83115	.	+	.	ID=A81062_G0000400.mRNA.1.exon.1;Name=A81062_G0000400.mRNA.1.exon.1;Parent=A81062_G0000400.mRNA.1
Sc_chrI	A81062	CDS	80110	83115	.	+	0	ID=A81062_G0000400.mRNA.1.CDS.1;Name=A81062_G0000400.mRNA.1.CDS.1;Parent=A81062_G0000400.mRNA.1
Sc_chrI	A81062	gene	83398	84267	.	+	.	ID=A81062_G0000410;Name=YAL034W-A
Sc_chrI	A81062	mRNA	83398	84267	.	+	.	ID=A81062_G0000410.mRNA.1;Name=A81062_G0000410.mRNA.1;Parent=A81062_G0000410
Sc_chrI	A81062	exon	83398	84267	.	+	.	ID=A81062_G0000410.mRNA.1.exon.1;Name=A81062_G0000410.mRNA.1.exon.1;Parent=A81062_G0000410.mRNA.1
Sc_chrI	A81062	CDS	83398	84267	.	+	0	ID=A81062_G0000410.mRNA.1.CDS.1;Name=A81062_G0000410.mRNA.1.CDS.1;Parent=A81062_G0000410.mRNA.1
Sc_chrI	A81062	gene	84390	85631	.	-	.	ID=A81062_G0000420;Name=YAL034C
Sc_chrI	A81062	mRNA	84390	85631	.	-	.	ID=A81062_G0000420.mRNA.1;Name=A81062_G0000420.mRNA.1;Parent=A81062_G0000420
Sc_chrI	A81062	exon	84390	85631	.	-	.	ID=A81062_G0000420.mRNA.1.exon.1;Name=A81062_G0000420.mRNA.1.exon.1;Parent=A81062_G0000420.mRNA.1
Sc_chrI	A81062	CDS	84390	85631	.	-	0	ID=A81062_G0000420.mRNA.1.CDS.1;Name=A81062_G0000420.mRNA.1.CDS.1;Parent=A81062_G0000420.mRNA.1
Sc_chrI	A81062	gene	86386	86907	.	+	.	ID=A81062_G0000430;Name=YAL033W
Sc_chrI	A81062	mRNA	86386	86907	.	+	.	ID=A81062_G0000430.mRNA.1;Name=A81062_G0000430.mRNA.1;Parent=A81062_G0000430
Sc_chrI	A81062	exon	86386	86907	.	+	.	ID=A81062_G0000430.mRNA.1.exon.1;Name=A81062_G0000430.mRNA.1.exon.1;Parent=A81062_G0000430.mRNA.1
Sc_chrI	A81062	CDS	86386	86907	.	+	0	ID=A81062_G0000430.mRNA.1.CDS.1;Name=A81062_G0000430.mRNA.1.CDS.1;Parent=A81062_G0000430.mRNA.1
Sc_chrI	A81062	gene	87015	88154	.	-	.	ID=A81062_G0000440;Name=YAL032C
Sc_chrI	A81062	mRNA	87015	88154	.	-	.	ID=A81062_G0000440.mRNA.1;Name=A81062_G0000440.mRNA.1;Parent=A81062_G0000440
Sc_chrI	A81062	exon	87015	88154	.	-	.	ID=A81062_G0000440.mRNA.1.exon.1;Name=A81062_G0000440.mRNA.1.exon.1;Parent=A81062_G0000440.mRNA.1
Sc_chrI	A81062	CDS	87015	88154	.	-	0	ID=A81062_G0000440.mRNA.1.CDS.1;Name=A81062_G0000440.mRNA.1.CDS.1;Parent=A81062_G0000440.mRNA.1
Sc_chrI	A81062	gene	88429	90711	.	-	.	ID=A81062_G0000450;Name=YAL031C
Sc_chrI	A81062	mRNA	88429	90711	.	-	.	ID=A81062_G0000450.mRNA.1;Name=A81062_G0000450.mRNA.1;Parent=A81062_G0000450
Sc_chrI	A81062	exon	88429	90711	.	-	.	ID=A81062_G0000450.mRNA.1.exon.1;Name=A81062_G0000450.mRNA.1.exon.1;Parent=A81062_G0000450.mRNA.1
Sc_chrI	A81062	CDS	88429	90711	.	-	0	ID=A81062_G0000450.mRNA.1.CDS.1;Name=A81062_G0000450.mRNA.1.CDS.1;Parent=A81062_G0000450.mRNA.1
Sc_chrI	A81062	gene	90966	91432	.	+	.	ID=A81062_G0000460;Name=YAL030W
Sc_chrI	A81062	mRNA	90966	91432	.	+	.	ID=A81062_G0000460.mRNA.1;Name=A81062_G0000460.mRNA.1;Parent=A81062_G0000460
Sc_chrI	A81062	exon	90966	91067	.	+	.	ID=A81062_G0000460.mRNA.1.exon.1;Name=A81062_G0000460.mRNA.1.exon.1;Parent=A81062_G0000460.mRNA.1
Sc_chrI	A81062	exon	91181	91432	.	+	.	ID=A81062_G0000460.mRNA.1.exon.2;Name=A81062_G0000460.mRNA.1.exon.2;Parent=A81062_G0000460.mRNA.1
Sc_chrI	A81062	CDS	90966	91067	.	+	0	ID=A81062_G0000460.mRNA.1.CDS.1;Name=A81062_G0000460.mRNA.1.CDS.1;Parent=A81062_G0000460.mRNA.1
Sc_chrI	A81062	CDS	91181	91432	.	+	0	ID=A81062_G0000460.mRNA.1.CDS.2;Name=A81062_G0000460.mRNA.1.CDS.2;Parent=A81062_G0000460.mRNA.1
Sc_chrI	A81062	gene	91535	95950	.	-	.	ID=A81062_G0000470;Name=YAL029C
Sc_chrI	A81062	mRNA	91535	95950	.	-	.	ID=A81062_G0000470.mRNA.1;Name=A81062_G0000470.mRNA.1;Parent=A81062_G0000470
Sc_chrI	A81062	exon	91535	95950	.	-	.	ID=A81062_G0000470.mRNA.1.exon.1;Name=A81062_G0000470.mRNA.1.exon.1;Parent=A81062_G0000470.mRNA.1
Sc_chrI	A81062	CDS	91535	95950	.	-	0	ID=A81062_G0000470.mRNA.1.CDS.1;Name=A81062_G0000470.mRNA.1.CDS.1;Parent=A81062_G0000470.mRNA.1
Sc_chrI	A81062	gene	96579	98165	.	+	.	ID=A81062_G0000480;Name=YAL028W
Sc_chrI	A81062	mRNA	96579	98165	.	+	.	ID=A81062_G0000480.mRNA.1;Name=A81062_G0000480.mRNA.1;Parent=A81062_G0000480
Sc_chrI	A81062	exon	96579	98165	.	+	.	ID=A81062_G0000480.mRNA.1.exon.1;Name=A81062_G0000480.mRNA.1.exon.1;Parent=A81062_G0000480.mRNA.1
Sc_chrI	A81062	CDS	96579	98165	.	+	0	ID=A81062_G0000480.mRNA.1.CDS.1;Name=A81062_G0000480.mRNA.1.CDS.1;Parent=A81062_G0000480.mRNA.1
Sc_chrI	A81062	gene	98366	99151	.	+	.	ID=A81062_G0000490;Name=YAL027W
Sc_chrI	A81062	mRNA	98366	99151	.	+	.	ID=A81062_G0000490.mRNA.1;Name=A81062_G0000490.mRNA.1;Parent=A81062_G0000490
Sc_chrI	A81062	exon	98366	99151	.	+	.	ID=A81062_G0000490.mRNA.1.exon.1;Name=A81062_G0000490.mRNA.1.exon.1;Parent=A81062_G0000490.mRNA.1
Sc_chrI	A81062	CDS	98366	99151	.	+	0	ID=A81062_G0000490.mRNA.1.CDS.1;Name=A81062_G0000490.mRNA.1.CDS.1;Parent=A81062_G0000490.mRNA.1
Sc_chrI	A81062	gene	99309	103376	.	-	.	ID=A81062_G0000500;Name=YAL026C
Sc_chrI	A81062	mRNA	99309	103376	.	-	.	ID=A81062_G0000500.mRNA.1;Name=A81062_G0000500.mRNA.1;Parent=A81062_G0000500
Sc_chrI	A81062	exon	99309	103376	.	-	.	ID=A81062_G0000500.mRNA.1.exon.1;Name=A81062_G0000500.mRNA.1.exon.1;Parent=A81062_G0000500.mRNA.1
Sc_chrI	A81062	CDS	99309	103376	.	-	0	ID=A81062_G0000500.mRNA.1.CDS.1;Name=A81062_G0000500.mRNA.1.CDS.1;Parent=A81062_G0000500.mRNA.1
Sc_chrI	A81062	gene	103904	104824	.	-	.	ID=A81062_G0000510;Name=YAL025C
Sc_chrI	A81062	mRNA	103904	104824	.	-	.	ID=A81062_G0000510.mRNA.1;Name=A81062_G0000510.mRNA.1;Parent=A81062_G0000510
Sc_chrI	A81062	exon	103904	104824	.	-	.	ID=A81062_G0000510.mRNA.1.exon.1;Name=A81062_G0000510.mRNA.1.exon.1;Parent=A81062_G0000510.mRNA.1
Sc_chrI	A81062	CDS	103904	104824	.	-	0	ID=A81062_G0000510.mRNA.1.CDS.1;Name=A81062_G0000510.mRNA.1.CDS.1;Parent=A81062_G0000510.mRNA.1
Sc_chrI	A81062	gene	105268	109575	.	-	.	ID=A81062_G0000520;Name=YAL024C
Sc_chrI	A81062	mRNA	105268	109575	.	-	.	ID=A81062_G0000520.mRNA.1;Name=A81062_G0000520.mRNA.1;Parent=A81062_G0000520
Sc_chrI	A81062	exon	105268	109575	.	-	.	ID=A81062_G0000520.mRNA.1.exon.1;Name=A81062_G0000520.mRNA.1.exon.1;Parent=A81062_G0000520.mRNA.1
Sc_chrI	A81062	CDS	105268	109575	.	-	0	ID=A81062_G0000520.mRNA.1.CDS.1;Name=A81062_G0000520.mRNA.1.CDS.1;Parent=A81062_G0000520.mRNA.1
Sc_chrI	A81062	gene	109976	112255	.	-	.	ID=A81062_G0000530;Name=YAL023C
Sc_chrI	A81062	mRNA	109976	112255	.	-	.	ID=A81062_G0000530.mRNA.1;Name=A81062_G0000530.mRNA.1;Parent=A81062_G0000530
Sc_chrI	A81062	exon	109976	112255	.	-	.	ID=A81062_G0000530.mRNA.1.exon.1;Name=A81062_G0000530.mRNA.1.exon.1;Parent=A81062_G0000530.mRNA.1
Sc_chrI	A81062	CDS	109976	112255	.	-	0	ID=A81062_G0000530.mRNA.1.CDS.1;Name=A81062_G0000530.mRNA.1.CDS.1;Parent=A81062_G0000530.mRNA.1
Sc_chrI	A81062	gene	112581	114134	.	-	.	ID=A81062_G0000540;Name=YAL022C
Sc_chrI	A81062	mRNA	112581	114134	.	-	.	ID=A81062_G0000540.mRNA.1;Name=A81062_G0000540.mRNA.1;Parent=A81062_G0000540
Sc_chrI	A81062	exon	112581	114134	.	-	.	ID=A81062_G0000540.mRNA.1.exon.1;Name=A81062_G0000540.mRNA.1.exon.1;Parent=A81062_G0000540.mRNA.1
Sc_chrI	A81062	CDS	112581	114134	.	-	0	ID=A81062_G0000540.mRNA.1.CDS.1;Name=A81062_G0000540.mRNA.1.CDS.1;Parent=A81062_G0000540.mRNA.1
Sc_chrI	A81062	gene	114550	117057	.	-	.	ID=A81062_G0000550;Name=YAL021C
Sc_chrI	A81062	mRNA	114550	117057	.	-	.	ID=A81062_G0000550.mRNA.1;Name=A81062_G0000550.mRNA.1;Parent=A81062_G0000550
Sc_chrI	A81062	exon	114550	117057	.	-	.	ID=A81062_G0000550.mRNA.1.exon.1;Name=A81062_G0000550.mRNA.1.exon.1;Parent=A81062_G0000550.mRNA.1
Sc_chrI	A81062	CDS	114550	117057	.	-	0	ID=A81062_G0000550.mRNA.1.CDS.1;Name=A81062_G0000550.mRNA.1.CDS.1;Parent=A81062_G0000550.mRNA.1
Sc_chrI	A81062	gene	117312	118313	.	-	.	ID=A81062_G0000560;Name=YAL020C
Sc_chrI	A81062	mRNA	117312	118313	.	-	.	ID=A81062_G0000560.mRNA.1;Name=A81062_G0000560.mRNA.1;Parent=A81062_G0000560
Sc_chrI	A81062	exon	117312	118313	.	-	.	ID=A81062_G0000560.mRNA.1.exon.1;Name=A81062_G0000560.mRNA.1.exon.1;Parent=A81062_G0000560.mRNA.1
Sc_chrI	A81062	CDS	117312	118313	.	-	0	ID=A81062_G0000560.mRNA.1.CDS.1;Name=A81062_G0000560.mRNA.1.CDS.1;Parent=A81062_G0000560.mRNA.1
Sc_chrI	A81062	gene	118617	122012	.	+	.	ID=A81062_G0000570;Name=YAL019W
Sc_chrI	A81062	mRNA	118617	122012	.	+	.	ID=A81062_G0000570.mRNA.1;Name=A81062_G0000570.mRNA.1;Parent=A81062_G0000570
Sc_chrI	A81062	exon	118617	122012	.	+	.	ID=A81062_G0000570.mRNA.1.exon.1;Name=A81062_G0000570.mRNA.1.exon.1;Parent=A81062_G0000570.mRNA.1
Sc_chrI	A81062	CDS	118617	122012	.	+	0	ID=A81062_G0000570.mRNA.1.CDS.1;Name=A81062_G0000570.mRNA.1.CDS.1;Parent=A81062_G0000570.mRNA.1
Sc_chrI	A81062	gene	122262	123239	.	-	.	ID=A81062_G0000580;Name=YAL018C
Sc_chrI	A81062	mRNA	122262	123239	.	-	.	ID=A81062_G0000580.mRNA.1;Name=A81062_G0000580.mRNA.1;Parent=A81062_G0000580
Sc_chrI	A81062	exon	122262	123239	.	-	.	ID=A81062_G0000580.mRNA.1.exon.1;Name=A81062_G0000580.mRNA.1.exon.1;Parent=A81062_G0000580.mRNA.1
Sc_chrI	A81062	CDS	122262	123239	.	-	0	ID=A81062_G0000580.mRNA.1.CDS.1;Name=A81062_G0000580.mRNA.1.CDS.1;Parent=A81062_G0000580.mRNA.1
Sc_chrI	A81062	gene	123926	127996	.	+	.	ID=A81062_G0000590;Name=YAL017W
Sc_chrI	A81062	mRNA	123926	127996	.	+	.	ID=A81062_G0000590.mRNA.1;Name=A81062_G0000590.mRNA.1;Parent=A81062_G0000590
Sc_chrI	A81062	exon	123926	127996	.	+	.	ID=A81062_G0000590.mRNA.1.exon.1;Name=A81062_G0000590.mRNA.1.exon.1;Parent=A81062_G0000590.mRNA.1
Sc_chrI	A81062	CDS	123926	127996	.	+	0	ID=A81062_G0000590.mRNA.1.CDS.1;Name=A81062_G0000590.mRNA.1.CDS.1;Parent=A81062_G0000590.mRNA.1
Sc_chrI	A81062	gene	128580	130487	.	+	.	ID=A81062_G0000600;Name=YAL016W
Sc_chrI	A81062	mRNA	128580	130487	.	+	.	ID=A81062_G0000600.mRNA.1;Name=A81062_G0000600.mRNA.1;Parent=A81062_G0000600
Sc_chrI	A81062	exon	128580	130487	.	+	.	ID=A81062_G0000600.mRNA.1.exon.1;Name=A81062_G0000600.mRNA.1.exon.1;Parent=A81062_G0000600.mRNA.1
Sc_chrI	A81062	CDS	128580	130487	.	+	0	ID=A81062_G0000600.mRNA.1.CDS.1;Name=A81062_G0000600.mRNA.1.CDS.1;Parent=A81062_G0000600.mRNA.1
Sc_chrI	A81062	gene	130608	131807	.	-	.	ID=A81062_G0000610;Name=YAL015C
Sc_chrI	A81062	mRNA	130608	131807	.	-	.	ID=A81062_G0000610.mRNA.1;Name=A81062_G0000610.mRNA.1;Parent=A81062_G0000610
Sc_chrI	A81062	exon	130608	131807	.	-	.	ID=A81062_G0000610.mRNA.1.exon.1;Name=A81062_G0000610.mRNA.1.exon.1;Parent=A81062_G0000610.mRNA.1
Sc_chrI	A81062	CDS	130608	131807	.	-	0	ID=A81062_G0000610.mRNA.1.CDS.1;Name=A81062_G0000610.mRNA.1.CDS.1;Parent=A81062_G0000610.mRNA.1
Sc_chrI	A81062	gene	131956	132723	.	-	.	ID=A81062_G0000620;Name=YAL014C
Sc_chrI	A81062	mRNA	131956	132723	.	-	.	ID=A81062_G0000620.mRNA.1;Name=A81062_G0000620.mRNA.1;Parent=A81062_G0000620
Sc_chrI	A81062	exon	131956	132723	.	-	.	ID=A81062_G0000620.mRNA.1.exon.1;Name=A81062_G0000620.mRNA.1.exon.1;Parent=A81062_G0000620.mRNA.1
Sc_chrI	A81062	CDS	131956	132723	.	-	0	ID=A81062_G0000620.mRNA.1.CDS.1;Name=A81062_G0000620.mRNA.1.CDS.1;Parent=A81062_G0000620.mRNA.1
Sc_chrI	A81062	gene	132974	134191	.	+	.	ID=A81062_G0000630;Name=YAL013W
Sc_chrI	A81062	mRNA	132974	134191	.	+	.	ID=A81062_G0000630.mRNA.1;Name=A81062_G0000630.mRNA.1;Parent=A81062_G0000630
Sc_chrI	A81062	exon	132974	134191	.	+	.	ID=A81062_G0000630.mRNA.1.exon.1;Name=A81062_G0000630.mRNA.1.exon.1;Parent=A81062_G0000630.mRNA.1
Sc_chrI	A81062	CDS	132974	134191	.	+	0	ID=A81062_G0000630.mRNA.1.CDS.1;Name=A81062_G0000630.mRNA.1.CDS.1;Parent=A81062_G0000630.mRNA.1
Sc_chrI	A81062	gene	134503	135687	.	+	.	ID=A81062_G0000640;Name=YAL012W
Sc_chrI	A81062	mRNA	134503	135687	.	+	.	ID=A81062_G0000640.mRNA.1;Name=A81062_G0000640.mRNA.1;Parent=A81062_G0000640
Sc_chrI	A81062	exon	134503	135687	.	+	.	ID=A81062_G0000640.mRNA.1.exon.1;Name=A81062_G0000640.mRNA.1.exon.1;Parent=A81062_G0000640.mRNA.1
Sc_chrI	A81062	CDS	134503	135687	.	+	0	ID=A81062_G0000640.mRNA.1.CDS.1;Name=A81062_G0000640.mRNA.1.CDS.1;Parent=A81062_G0000640.mRNA.1
Sc_chrI	A81062	gene	135903	137780	.	+	.	ID=A81062_G0000650;Name=YAL011W
Sc_chrI	A81062	mRNA	135903	137780	.	+	.	ID=A81062_G0000650.mRNA.1;Name=A81062_G0000650.mRNA.1;Parent=A81062_G0000650
Sc_chrI	A81062	exon	135903	137780	.	+	.	ID=A81062_G0000650.mRNA.1.exon.1;Name=A81062_G0000650.mRNA.1.exon.1;Parent=A81062_G0000650.mRNA.1
Sc_chrI	A81062	CDS	135903	137780	.	+	0	ID=A81062_G0000650.mRNA.1.CDS.1;Name=A81062_G0000650.mRNA.1.CDS.1;Parent=A81062_G0000650.mRNA.1
Sc_chrI	A81062	gene	137888	139369	.	-	.	ID=A81062_G0000660;Name=YAL010C
Sc_chrI	A81062	mRNA	137888	139369	.	-	.	ID=A81062_G0000660.mRNA.1;Name=A81062_G0000660.mRNA.1;Parent=A81062_G0000660
Sc_chrI	A81062	exon	137888	139369	.	-	.	ID=A81062_G0000660.mRNA.1.exon.1;Name=A81062_G0000660.mRNA.1.exon.1;Parent=A81062_G0000660.mRNA.1
Sc_chrI	A81062	CDS	137888	139369	.	-	0	ID=A81062_G0000660.mRNA.1.CDS.1;Name=A81062_G0000660.mRNA.1.CDS.1;Parent=A81062_G0000660.mRNA.1
Sc_chrI	A81062	gene	139558	140337	.	+	.	ID=A81062_G0000670;Name=YAL009W
Sc_chrI	A81062	mRNA	139558	140337	.	+	.	ID=A81062_G0000670.mRNA.1;Name=A81062_G0000670.mRNA.1;Parent=A81062_G0000670
Sc_chrI	A81062	exon	139558	140337	.	+	.	ID=A81062_G0000670.mRNA.1.exon.1;Name=A81062_G0000670.mRNA.1.exon.1;Parent=A81062_G0000670.mRNA.1
Sc_chrI	A81062	CDS	139558	140337	.	+	0	ID=A81062_G0000670.mRNA.1.CDS.1;Name=A81062_G0000670.mRNA.1.CDS.1;Parent=A81062_G0000670.mRNA.1
Sc_chrI	A81062	gene	140618	141214	.	+	.	ID=A81062_G0000680;Name=YAL008W
Sc_chrI	A81062	mRNA	140618	141214	.	+	.	ID=A81062_G0000680.mRNA.1;Name=A81062_G0000680.mRNA.1;Parent=A81062_G0000680
Sc_chrI	A81062	exon	140618	141214	.	+	.	ID=A81062_G0000680.mRNA.1.exon.1;Name=A81062_G0000680.mRNA.1.exon.1;Parent=A81062_G0000680.mRNA.1
Sc_chrI	A81062	CDS	140618	141214	.	+	0	ID=A81062_G0000680.mRNA.1.CDS.1;Name=A81062_G0000680.mRNA.1.CDS.1;Parent=A81062_G0000680.mRNA.1
Sc_chrI	A81062	gene	141402	142049	.	-	.	ID=A81062_G0000690;Name=YAL007C
Sc_chrI	A81062	mRNA	141402	142049	.	-	.	ID=A81062_G0000690.mRNA.1;Name=A81062_G0000690.mRNA.1;Parent=A81062_G0000690
Sc_chrI	A81062	exon	141402	142049	.	-	.	ID=A81062_G0000690.mRNA.1.exon.1;Name=A81062_G0000690.mRNA.1.exon.1;Parent=A81062_G0000690.mRNA.1
Sc_chrI	A81062	CDS	141402	142049	.	-	0	ID=A81062_G0000690.mRNA.1.CDS.1;Name=A81062_G0000690.mRNA.1.CDS.1;Parent=A81062_G0000690.mRNA.1
Sc_chrI	A81062	TY1/TY2_soloLTR	142454	142585	.	-	.	ID=TY1/TY2_soloLTR:Sc_chrI:142454-142585:-;Name=TY1/TY2_soloLTR:Sc_chrI:142454-142585:-
Sc_chrI	A81062	tRNA	142857	142959	.	+	.	ID=tRNA:Sc_chrI:142857-142959:+;Name=tRNA:Sc_chrI:142857-142959:+
Sc_chrI	A81062	gene	143204	145132	.	-	.	ID=A81062_G0000700;Name=YAL005C
Sc_chrI	A81062	mRNA	143204	145132	.	-	.	ID=A81062_G0000700.mRNA.1;Name=A81062_G0000700.mRNA.1;Parent=A81062_G0000700
Sc_chrI	A81062	exon	143204	145132	.	-	.	ID=A81062_G0000700.mRNA.1.exon.1;Name=A81062_G0000700.mRNA.1.exon.1;Parent=A81062_G0000700.mRNA.1
Sc_chrI	A81062	CDS	143204	145132	.	-	0	ID=A81062_G0000700.mRNA.1.CDS.1;Name=A81062_G0000700.mRNA.1.CDS.1;Parent=A81062_G0000700.mRNA.1
Sc_chrI	A81062	gene	145874	146863	.	+	.	ID=A81062_G0000710;Name=YAL003W
Sc_chrI	A81062	mRNA	145874	146863	.	+	.	ID=A81062_G0000710.mRNA.1;Name=A81062_G0000710.mRNA.1;Parent=A81062_G0000710
Sc_chrI	A81062	exon	145874	145953	.	+	.	ID=A81062_G0000710.mRNA.1.exon.1;Name=A81062_G0000710.mRNA.1.exon.1;Parent=A81062_G0000710.mRNA.1
Sc_chrI	A81062	exon	146320	146863	.	+	.	ID=A81062_G0000710.mRNA.1.exon.2;Name=A81062_G0000710.mRNA.1.exon.2;Parent=A81062_G0000710.mRNA.1
Sc_chrI	A81062	CDS	145874	145953	.	+	0	ID=A81062_G0000710.mRNA.1.CDS.1;Name=A81062_G0000710.mRNA.1.CDS.1;Parent=A81062_G0000710.mRNA.1
Sc_chrI	A81062	CDS	146320	146863	.	+	1	ID=A81062_G0000710.mRNA.1.CDS.2;Name=A81062_G0000710.mRNA.1.CDS.2;Parent=A81062_G0000710.mRNA.1
Sc_chrI	A81062	gene	147409	151233	.	+	.	ID=A81062_G0000720;Name=YAL002W
Sc_chrI	A81062	mRNA	147409	151233	.	+	.	ID=A81062_G0000720.mRNA.1;Name=A81062_G0000720.mRNA.1;Parent=A81062_G0000720
Sc_chrI	A81062	exon	147409	151233	.	+	.	ID=A81062_G0000720.mRNA.1.exon.1;Name=A81062_G0000720.mRNA.1.exon.1;Parent=A81062_G0000720.mRNA.1
Sc_chrI	A81062	CDS	147409	151233	.	+	0	ID=A81062_G0000720.mRNA.1.CDS.1;Name=A81062_G0000720.mRNA.1.CDS.1;Parent=A81062_G0000720.mRNA.1
Sc_chrI	A81062	gene	151296	154868	.	-	.	ID=A81062_G0000730;Name=A81062_G0000730
Sc_chrI	A81062	mRNA	151296	154868	.	-	.	ID=A81062_G0000730.mRNA.1;Name=A81062_G0000730.mRNA.1;Parent=A81062_G0000730
Sc_chrI	A81062	exon	151296	154708	.	-	.	ID=A81062_G0000730.mRNA.1.exon.2;Name=A81062_G0000730.mRNA.1.exon.2;Parent=A81062_G0000730.mRNA.1
Sc_chrI	A81062	exon	154799	154868	.	-	.	ID=A81062_G0000730.mRNA.1.exon.1;Name=A81062_G0000730.mRNA.1.exon.1;Parent=A81062_G0000730.mRNA.1
Sc_chrI	A81062	CDS	151296	154708	.	-	2	ID=A81062_G0000730.mRNA.1.CDS.2;Name=A81062_G0000730.mRNA.1.CDS.2;Parent=A81062_G0000730.mRNA.1
Sc_chrI	A81062	CDS	154799	154868	.	-	0	ID=A81062_G0000730.mRNA.1.CDS.1;Name=A81062_G0000730.mRNA.1.CDS.1;Parent=A81062_G0000730.mRNA.1
Sc_chrI	A81062	centromere	155168	155284	.	+	.	ID=CEN1;Name=CEN1
Sc_chrI	A81062	gene	155965	157584	.	+	.	ID=A81062_G0000740;Name=YAR002W
Sc_chrI	A81062	mRNA	155965	157584	.	+	.	ID=A81062_G0000740.mRNA.1;Name=A81062_G0000740.mRNA.1;Parent=A81062_G0000740
Sc_chrI	A81062	exon	155965	157584	.	+	.	ID=A81062_G0000740.mRNA.1.exon.1;Name=A81062_G0000740.mRNA.1.exon.1;Parent=A81062_G0000740.mRNA.1
Sc_chrI	A81062	CDS	155965	157584	.	+	0	ID=A81062_G0000740.mRNA.1.CDS.1;Name=A81062_G0000740.mRNA.1.CDS.1;Parent=A81062_G0000740.mRNA.1
Sc_chrI	A81062	gene	157776	158435	.	-	.	ID=A81062_G0000750;Name=YAR002C-A
Sc_chrI	A81062	mRNA	157776	158435	.	-	.	ID=A81062_G0000750.mRNA.1;Name=A81062_G0000750.mRNA.1;Parent=A81062_G0000750
Sc_chrI	A81062	exon	157776	158435	.	-	.	ID=A81062_G0000750.mRNA.1.exon.1;Name=A81062_G0000750.mRNA.1.exon.1;Parent=A81062_G0000750.mRNA.1
Sc_chrI	A81062	CDS	157776	158435	.	-	0	ID=A81062_G0000750.mRNA.1.CDS.1;Name=A81062_G0000750.mRNA.1.CDS.1;Parent=A81062_G0000750.mRNA.1
Sc_chrI	A81062	gene	158716	159996	.	+	.	ID=A81062_G0000760;Name=YAR003W
Sc_chrI	A81062	mRNA	158716	159996	.	+	.	ID=A81062_G0000760.mRNA.1;Name=A81062_G0000760.mRNA.1;Parent=A81062_G0000760
Sc_chrI	A81062	exon	158716	159996	.	+	.	ID=A81062_G0000760.mRNA.1.exon.1;Name=A81062_G0000760.mRNA.1.exon.1;Parent=A81062_G0000760.mRNA.1
Sc_chrI	A81062	CDS	158716	159996	.	+	0	ID=A81062_G0000760.mRNA.1.CDS.1;Name=A81062_G0000760.mRNA.1.CDS.1;Parent=A81062_G0000760.mRNA.1
Sc_chrI	A81062	gene	160466	162331	.	-	.	ID=A81062_G0000770;Name=YAR007C
Sc_chrI	A81062	mRNA	160466	162331	.	-	.	ID=A81062_G0000770.mRNA.1;Name=A81062_G0000770.mRNA.1;Parent=A81062_G0000770
Sc_chrI	A81062	exon	160466	162331	.	-	.	ID=A81062_G0000770.mRNA.1.exon.1;Name=A81062_G0000770.mRNA.1.exon.1;Parent=A81062_G0000770.mRNA.1
Sc_chrI	A81062	CDS	160466	162331	.	-	0	ID=A81062_G0000770.mRNA.1.CDS.1;Name=A81062_G0000770.mRNA.1.CDS.1;Parent=A81062_G0000770.mRNA.1
Sc_chrI	A81062	gene	162603	163505	.	+	.	ID=A81062_G0000780;Name=YAR008W
Sc_chrI	A81062	mRNA	162603	163505	.	+	.	ID=A81062_G0000780.mRNA.1;Name=A81062_G0000780.mRNA.1;Parent=A81062_G0000780
Sc_chrI	A81062	exon	162603	163505	.	+	.	ID=A81062_G0000780.mRNA.1.exon.1;Name=A81062_G0000780.mRNA.1.exon.1;Parent=A81062_G0000780.mRNA.1
Sc_chrI	A81062	CDS	162603	163505	.	+	0	ID=A81062_G0000780.mRNA.1.CDS.1;Name=A81062_G0000780.mRNA.1.CDS.1;Parent=A81062_G0000780.mRNA.1
Sc_chrI	A81062	TY1/TY2_soloLTR	163824	163961	.	-	.	ID=TY1/TY2_soloLTR:Sc_chrI:163824-163961:-;Name=TY1/TY2_soloLTR:Sc_chrI:163824-163961:-
Sc_chrI	A81062	tRNA	164049	164121	.	+	.	ID=tRNA:Sc_chrI:164049-164121:+;Name=tRNA:Sc_chrI:164049-164121:+
Sc_chrI	A81062	gene	164524	166653	.	-	.	ID=A81062_G0000790;Name=YAR014C
Sc_chrI	A81062	mRNA	164524	166653	.	-	.	ID=A81062_G0000790.mRNA.1;Name=A81062_G0000790.mRNA.1;Parent=A81062_G0000790
Sc_chrI	A81062	exon	164524	166653	.	-	.	ID=A81062_G0000790.mRNA.1.exon.1;Name=A81062_G0000790.mRNA.1.exon.1;Parent=A81062_G0000790.mRNA.1
Sc_chrI	A81062	CDS	164524	166653	.	-	0	ID=A81062_G0000790.mRNA.1.CDS.1;Name=A81062_G0000790.mRNA.1.CDS.1;Parent=A81062_G0000790.mRNA.1
Sc_chrI	A81062	gene	167157	168077	.	+	.	ID=A81062_G0000800;Name=YAR015W
Sc_chrI	A81062	mRNA	167157	168077	.	+	.	ID=A81062_G0000800.mRNA.1;Name=A81062_G0000800.mRNA.1;Parent=A81062_G0000800
Sc_chrI	A81062	exon	167157	168077	.	+	.	ID=A81062_G0000800.mRNA.1.exon.1;Name=A81062_G0000800.mRNA.1.exon.1;Parent=A81062_G0000800.mRNA.1
Sc_chrI	A81062	CDS	167157	168077	.	+	0	ID=A81062_G0000800.mRNA.1.CDS.1;Name=A81062_G0000800.mRNA.1.CDS.1;Parent=A81062_G0000800.mRNA.1
Sc_chrI	A81062	gene	168178	169485	.	-	.	ID=A81062_G0000810;Name=YAR018C
Sc_chrI	A81062	mRNA	168178	169485	.	-	.	ID=A81062_G0000810.mRNA.1;Name=A81062_G0000810.mRNA.1;Parent=A81062_G0000810
Sc_chrI	A81062	exon	168178	169485	.	-	.	ID=A81062_G0000810.mRNA.1.exon.1;Name=A81062_G0000810.mRNA.1.exon.1;Parent=A81062_G0000810.mRNA.1
Sc_chrI	A81062	CDS	168178	169485	.	-	0	ID=A81062_G0000810.mRNA.1.CDS.1;Name=A81062_G0000810.mRNA.1.CDS.1;Parent=A81062_G0000810.mRNA.1
Sc_chrI	A81062	gene	169993	172917	.	-	.	ID=A81062_G0000820;Name=YAR019C
Sc_chrI	A81062	mRNA	169993	172917	.	-	.	ID=A81062_G0000820.mRNA.1;Name=A81062_G0000820.mRNA.1;Parent=A81062_G0000820
Sc_chrI	A81062	exon	169993	172917	.	-	.	ID=A81062_G0000820.mRNA.1.exon.1;Name=A81062_G0000820.mRNA.1.exon.1;Parent=A81062_G0000820.mRNA.1
Sc_chrI	A81062	CDS	169993	172917	.	-	0	ID=A81062_G0000820.mRNA.1.CDS.1;Name=A81062_G0000820.mRNA.1.CDS.1;Parent=A81062_G0000820.mRNA.1
Sc_chrI	A81062	gene	174434	174802	.	-	.	ID=A81062_G0000830;Name=A81062_G0000830
Sc_chrI	A81062	mRNA	174434	174802	.	-	.	ID=A81062_G0000830.mRNA.1;Name=A81062_G0000830.mRNA.1;Parent=A81062_G0000830
Sc_chrI	A81062	exon	174434	174633	.	-	.	ID=A81062_G0000830.mRNA.1.exon.2;Name=A81062_G0000830.mRNA.1.exon.2;Parent=A81062_G0000830.mRNA.1
Sc_chrI	A81062	exon	174688	174802	.	-	.	ID=A81062_G0000830.mRNA.1.exon.1;Name=A81062_G0000830.mRNA.1.exon.1;Parent=A81062_G0000830.mRNA.1
Sc_chrI	A81062	CDS	174434	174633	.	-	2	ID=A81062_G0000830.mRNA.1.CDS.2;Name=A81062_G0000830.mRNA.1.CDS.2;Parent=A81062_G0000830.mRNA.1
Sc_chrI	A81062	CDS	174688	174802	.	-	0	ID=A81062_G0000830.mRNA.1.CDS.1;Name=A81062_G0000830.mRNA.1.CDS.1;Parent=A81062_G0000830.mRNA.1
Sc_chrI	A81062	gene	177062	177784	.	-	.	ID=A81062_G0000840;Name=YAR023C
Sc_chrI	A81062	mRNA	177062	177784	.	-	.	ID=A81062_G0000840.mRNA.1;Name=A81062_G0000840.mRNA.1;Parent=A81062_G0000840
Sc_chrI	A81062	exon	177062	177784	.	-	.	ID=A81062_G0000840.mRNA.1.exon.1;Name=A81062_G0000840.mRNA.1.exon.1;Parent=A81062_G0000840.mRNA.1
Sc_chrI	A81062	CDS	177062	177784	.	-	0	ID=A81062_G0000840.mRNA.1.CDS.1;Name=A81062_G0000840.mRNA.1.CDS.1;Parent=A81062_G0000840.mRNA.1
Sc_chrI	A81062	TY3_soloLTR	178913	179253	.	-	.	ID=TY3_soloLTR:Sc_chrI:178913-179253:-;Name=TY3_soloLTR:Sc_chrI:178913-179253:-
Sc_chrI	A81062	tRNA	179271	179384	.	+	.	ID=tRNA:Sc_chrI:179271-179384:+;Name=tRNA:Sc_chrI:179271-179384:+
Sc_chrI	A81062	tRNA	180649	180730	.	-	.	ID=tRNA:Sc_chrI:180649-180730:-;Name=tRNA:Sc_chrI:180649-180730:-
Sc_chrI	A81062	TY1/TY2_soloLTR	180924	181255	.	+	.	ID=TY1/TY2_soloLTR:Sc_chrI:180924-181255:+;Name=TY1/TY2_soloLTR:Sc_chrI:180924-181255:+
Sc_chrI	A81062	gene	181553	183630	.	+	.	ID=A81062_G0000850;Name=A81062_G0000850
Sc_chrI	A81062	mRNA	181553	183630	.	+	.	ID=A81062_G0000850.mRNA.1;Name=A81062_G0000850.mRNA.1;Parent=A81062_G0000850
Sc_chrI	A81062	exon	181553	182175	.	+	.	ID=A81062_G0000850.mRNA.1.exon.1;Name=A81062_G0000850.mRNA.1.exon.1;Parent=A81062_G0000850.mRNA.1
Sc_chrI	A81062	exon	182695	183300	.	+	.	ID=A81062_G0000850.mRNA.1.exon.2;Name=A81062_G0000850.mRNA.1.exon.2;Parent=A81062_G0000850.mRNA.1
Sc_chrI	A81062	exon	183621	183630	.	+	.	ID=A81062_G0000850.mRNA.1.exon.3;Name=A81062_G0000850.mRNA.1.exon.3;Parent=A81062_G0000850.mRNA.1
Sc_chrI	A81062	CDS	181553	182175	.	+	0	ID=A81062_G0000850.mRNA.1.CDS.1;Name=A81062_G0000850.mRNA.1.CDS.1;Parent=A81062_G0000850.mRNA.1
Sc_chrI	A81062	CDS	182695	183300	.	+	1	ID=A81062_G0000850.mRNA.1.CDS.2;Name=A81062_G0000850.mRNA.1.CDS.2;Parent=A81062_G0000850.mRNA.1
Sc_chrI	A81062	CDS	183621	183630	.	+	1	ID=A81062_G0000850.mRNA.1.CDS.3;Name=A81062_G0000850.mRNA.1.CDS.3;Parent=A81062_G0000850.mRNA.1
Sc_chrI	A81062	gene	183634	184467	.	+	.	ID=A81062_G0000860;Name=YGL053W
Sc_chrI	A81062	mRNA	183634	184467	.	+	.	ID=A81062_G0000860.mRNA.1;Name=A81062_G0000860.mRNA.1;Parent=A81062_G0000860
Sc_chrI	A81062	exon	183634	184467	.	+	.	ID=A81062_G0000860.mRNA.1.exon.1;Name=A81062_G0000860.mRNA.1.exon.1;Parent=A81062_G0000860.mRNA.1
Sc_chrI	A81062	CDS	183634	184467	.	+	0	ID=A81062_G0000860.mRNA.1.CDS.1;Name=A81062_G0000860.mRNA.1.CDS.1;Parent=A81062_G0000860.mRNA.1
Sc_chrI	A81062	gene	184882	185586	.	+	.	ID=A81062_G0000870;Name=YAR028W
Sc_chrI	A81062	mRNA	184882	185586	.	+	.	ID=A81062_G0000870.mRNA.1;Name=A81062_G0000870.mRNA.1;Parent=A81062_G0000870
Sc_chrI	A81062	exon	184882	185586	.	+	.	ID=A81062_G0000870.mRNA.1.exon.1;Name=A81062_G0000870.mRNA.1.exon.1;Parent=A81062_G0000870.mRNA.1
Sc_chrI	A81062	CDS	184882	185586	.	+	0	ID=A81062_G0000870.mRNA.1.CDS.1;Name=A81062_G0000870.mRNA.1.CDS.1;Parent=A81062_G0000870.mRNA.1
Sc_chrI	A81062	gene	186311	186535	.	+	.	ID=A81062_G0000880;Name=YAR029W
Sc_chrI	A81062	mRNA	186311	186535	.	+	.	ID=A81062_G0000880.mRNA.1;Name=A81062_G0000880.mRNA.1;Parent=A81062_G0000880
Sc_chrI	A81062	exon	186311	186535	.	+	.	ID=A81062_G0000880.mRNA.1.exon.1;Name=A81062_G0000880.mRNA.1.exon.1;Parent=A81062_G0000880.mRNA.1
Sc_chrI	A81062	CDS	186311	186535	.	+	0	ID=A81062_G0000880.mRNA.1.CDS.1;Name=A81062_G0000880.mRNA.1.CDS.1;Parent=A81062_G0000880.mRNA.1
Sc_chrI	A81062	gene	186889	187719	.	+	.	ID=A81062_G0000890;Name=YAR031W
Sc_chrI	A81062	mRNA	186889	187719	.	+	.	ID=A81062_G0000890.mRNA.1;Name=A81062_G0000890.mRNA.1;Parent=A81062_G0000890
Sc_chrI	A81062	exon	186889	187719	.	+	.	ID=A81062_G0000890.mRNA.1.exon.1;Name=A81062_G0000890.mRNA.1.exon.1;Parent=A81062_G0000890.mRNA.1
Sc_chrI	A81062	CDS	186889	187719	.	+	0	ID=A81062_G0000890.mRNA.1.CDS.1;Name=A81062_G0000890.mRNA.1.CDS.1;Parent=A81062_G0000890.mRNA.1
Sc_chrI	A81062	TY1/TY2_soloLTR	188363	188695	.	+	.	ID=TY1/TY2_soloLTR:Sc_chrI:188363-188695:+;Name=TY1/TY2_soloLTR:Sc_chrI:188363-188695:+
Sc_chrI	A81062	gene	189125	191188	.	+	.	ID=A81062_G0000900;Name=YAR035W
Sc_chrI	A81062	mRNA	189125	191188	.	+	.	ID=A81062_G0000900.mRNA.1;Name=A81062_G0000900.mRNA.1;Parent=A81062_G0000900
Sc_chrI	A81062	exon	189125	191188	.	+	.	ID=A81062_G0000900.mRNA.1.exon.1;Name=A81062_G0000900.mRNA.1.exon.1;Parent=A81062_G0000900.mRNA.1
Sc_chrI	A81062	CDS	189125	191188	.	+	0	ID=A81062_G0000900.mRNA.1.CDS.1;Name=A81062_G0000900.mRNA.1.CDS.1;Parent=A81062_G0000900.mRNA.1
Sc_chrI	A81062	gene	191554	195120	.	+	.	ID=A81062_G0000910;Name=YAR042W
Sc_chrI	A81062	mRNA	191554	195120	.	+	.	ID=A81062_G0000910.mRNA.1;Name=A81062_G0000910.mRNA.1;Parent=A81062_G0000910
Sc_chrI	A81062	exon	191554	195120	.	+	.	ID=A81062_G0000910.mRNA.1.exon.1;Name=A81062_G0000910.mRNA.1.exon.1;Parent=A81062_G0000910.mRNA.1
Sc_chrI	A81062	CDS	191554	195120	.	+	0	ID=A81062_G0000910.mRNA.1.CDS.1;Name=A81062_G0000910.mRNA.1.CDS.1;Parent=A81062_G0000910.mRNA.1
Sc_chrI	A81062	TY2	200812	206771	.	-	.	ID=TY2:Sc_chrI:200812-206771:-;Name=TY2:Sc_chrI:200812-206771:-
Sc_chrI	A81062	gene	212341	212799	.	+	.	ID=A81062_G0000920;Name=A81062_G0000920
Sc_chrI	A81062	mRNA	212341	212799	.	+	.	ID=A81062_G0000920.mRNA.1;Name=A81062_G0000920.mRNA.1;Parent=A81062_G0000920
Sc_chrI	A81062	exon	212341	212799	.	+	.	ID=A81062_G0000920.mRNA.1.exon.1;Name=A81062_G0000920.mRNA.1.exon.1;Parent=A81062_G0000920.mRNA.1
Sc_chrI	A81062	CDS	212341	212799	.	+	0	ID=A81062_G0000920.mRNA.1.CDS.1;Name=A81062_G0000920.mRNA.1.CDS.1;Parent=A81062_G0000920.mRNA.1
Sc_chrI	A81062	gene	212857	216129	.	+	.	ID=A81062_G0000930;Name=A81062_G0000930
Sc_chrI	A81062	mRNA	212857	216129	.	+	.	ID=A81062_G0000930.mRNA.1;Name=A81062_G0000930.mRNA.1;Parent=A81062_G0000930
Sc_chrI	A81062	exon	212857	216129	.	+	.	ID=A81062_G0000930.mRNA.1.exon.1;Name=A81062_G0000930.mRNA.1.exon.1;Parent=A81062_G0000930.mRNA.1
Sc_chrI	A81062	CDS	212857	216129	.	+	0	ID=A81062_G0000930.mRNA.1.CDS.1;Name=A81062_G0000930.mRNA.1.CDS.1;Parent=A81062_G0000930.mRNA.1
Sc_chrI	A81062	gene	218685	220466	.	+	.	ID=A81062_G0000940;Name=A81062_G0000940
Sc_chrI	A81062	mRNA	218685	220466	.	+	.	ID=A81062_G0000940.mRNA.1;Name=A81062_G0000940.mRNA.1;Parent=A81062_G0000940
Sc_chrI	A81062	exon	218685	220466	.	+	.	ID=A81062_G0000940.mRNA.1.exon.1;Name=A81062_G0000940.mRNA.1.exon.1;Parent=A81062_G0000940.mRNA.1
Sc_chrI	A81062	CDS	218685	220466	.	+	0	ID=A81062_G0000940.mRNA.1.CDS.1;Name=A81062_G0000940.mRNA.1.CDS.1;Parent=A81062_G0000940.mRNA.1
Sc_chrI	A81062	gene	224330	224664	.	+	.	ID=A81062_G0000950;Name=A81062_G0000950
Sc_chrI	A81062	mRNA	224330	224664	.	+	.	ID=A81062_G0000950.mRNA.1;Name=A81062_G0000950.mRNA.1;Parent=A81062_G0000950
Sc_chrI	A81062	exon	224330	224504	.	+	.	ID=A81062_G0000950.mRNA.1.exon.1;Name=A81062_G0000950.mRNA.1.exon.1;Parent=A81062_G0000950.mRNA.1
Sc_chrI	A81062	exon	224537	224664	.	+	.	ID=A81062_G0000950.mRNA.1.exon.2;Name=A81062_G0000950.mRNA.1.exon.2;Parent=A81062_G0000950.mRNA.1
Sc_chrI	A81062	CDS	224330	224504	.	+	0	ID=A81062_G0000950.mRNA.1.CDS.1;Name=A81062_G0000950.mRNA.1.CDS.1;Parent=A81062_G0000950.mRNA.1
Sc_chrI	A81062	CDS	224537	224664	.	+	2	ID=A81062_G0000950.mRNA.1.CDS.2;Name=A81062_G0000950.mRNA.1.CDS.2;Parent=A81062_G0000950.mRNA.1
Sc_chrI	A81062	gene	225150	225356	.	-	.	ID=A81062_G0000960;Name=A81062_G0000960
Sc_chrI	A81062	mRNA	225150	225356	.	-	.	ID=A81062_G0000960.mRNA.1;Name=A81062_G0000960.mRNA.1;Parent=A81062_G0000960
Sc_chrI	A81062	exon	225150	225356	.	-	.	ID=A81062_G0000960.mRNA.1.exon.1;Name=A81062_G0000960.mRNA.1.exon.1;Parent=A81062_G0000960.mRNA.1
Sc_chrI	A81062	CDS	225150	225356	.	-	0	ID=A81062_G0000960.mRNA.1.CDS.1;Name=A81062_G0000960.mRNA.1.CDS.1;Parent=A81062_G0000960.mRNA.1
Sc_chrI	A81062	gene	225565	225927	.	+	.	ID=A81062_G0000970;Name=A81062_G0000970
Sc_chrI	A81062	mRNA	225565	225927	.	+	.	ID=A81062_G0000970.mRNA.1;Name=A81062_G0000970.mRNA.1;Parent=A81062_G0000970
Sc_chrI	A81062	exon	225565	225927	.	+	.	ID=A81062_G0000970.mRNA.1.exon.1;Name=A81062_G0000970.mRNA.1.exon.1;Parent=A81062_G0000970.mRNA.1
Sc_chrI	A81062	CDS	225565	225927	.	+	0	ID=A81062_G0000970.mRNA.1.CDS.1;Name=A81062_G0000970.mRNA.1.CDS.1;Parent=A81062_G0000970.mRNA.1
Sc_chrI	A81062	X_element	226929	227393	.	+	.	ID=X_element:Sc_chrI:226929-227393:+;Name=X_element:Sc_chrI:226929-227393:+
Sc_chrI	A81062	gene	226938	227192	.	-	.	ID=A81062_G0000980;Name=A81062_G0000980
Sc_chrI	A81062	mRNA	226938	227192	.	-	.	ID=A81062_G0000980.mRNA.1;Name=A81062_G0000980.mRNA.1;Parent=A81062_G0000980
Sc_chrI	A81062	exon	226938	227192	.	-	.	ID=A81062_G0000980.mRNA.1.exon.1;Name=A81062_G0000980.mRNA.1.exon.1;Parent=A81062_G0000980.mRNA.1
Sc_chrI	A81062	CDS	226938	227192	.	-	0	ID=A81062_G0000980.mRNA.1.CDS.1;Name=A81062_G0000980.mRNA.1.CDS.1;Parent=A81062_G0000980.mRNA.1
Sc_chrII	A81062	X_element	625	1089	.	-	.	ID=X_element:Sc_chrII:625-1089:-;Name=X_element:Sc_chrII:625-1089:-
Sc_chrII	A81062	gene	826	1080	.	+	.	ID=A81062_G0000990;Name=A81062_G0000990
Sc_chrII	A81062	mRNA	826	1080	.	+	.	ID=A81062_G0000990.mRNA.1;Name=A81062_G0000990.mRNA.1;Parent=A81062_G0000990
Sc_chrII	A81062	exon	826	1080	.	+	.	ID=A81062_G0000990.mRNA.1.exon.1;Name=A81062_G0000990.mRNA.1.exon.1;Parent=A81062_G0000990.mRNA.1
Sc_chrII	A81062	CDS	826	1080	.	+	0	ID=A81062_G0000990.mRNA.1.CDS.1;Name=A81062_G0000990.mRNA.1.CDS.1;Parent=A81062_G0000990.mRNA.1
Sc_chrII	A81062	gene	2099	2461	.	-	.	ID=A81062_G0001000;Name=A81062_G0001000
Sc_chrII	A81062	mRNA	2099	2461	.	-	.	ID=A81062_G0001000.mRNA.1;Name=A81062_G0001000.mRNA.1;Parent=A81062_G0001000
Sc_chrII	A81062	exon	2099	2461	.	-	.	ID=A81062_G0001000.mRNA.1.exon.1;Name=A81062_G0001000.mRNA.1.exon.1;Parent=A81062_G0001000.mRNA.1
Sc_chrII	A81062	CDS	2099	2461	.	-	0	ID=A81062_G0001000.mRNA.1.CDS.1;Name=A81062_G0001000.mRNA.1.CDS.1;Parent=A81062_G0001000.mRNA.1
Sc_chrII	A81062	gene	2669	2872	.	+	.	ID=A81062_G0001010;Name=A81062_G0001010
Sc_chrII	A81062	mRNA	2669	2872	.	+	.	ID=A81062_G0001010.mRNA.1;Name=A81062_G0001010.mRNA.1;Parent=A81062_G0001010
Sc_chrII	A81062	exon	2669	2872	.	+	.	ID=A81062_G0001010.mRNA.1.exon.1;Name=A81062_G0001010.mRNA.1.exon.1;Parent=A81062_G0001010.mRNA.1
Sc_chrII	A81062	CDS	2669	2872	.	+	0	ID=A81062_G0001010.mRNA.1.CDS.1;Name=A81062_G0001010.mRNA.1.CDS.1;Parent=A81062_G0001010.mRNA.1
Sc_chrII	A81062	TY1/TY2_soloLTR	3388	3588	.	+	.	ID=TY1/TY2_soloLTR:Sc_chrII:3388-3588:+;Name=TY1/TY2_soloLTR:Sc_chrII:3388-3588:+
Sc_chrII	A81062	TY1/TY2_soloLTR	3589	3920	.	+	.	ID=TY1/TY2_soloLTR:Sc_chrII:3589-3920:+;Name=TY1/TY2_soloLTR:Sc_chrII:3589-3920:+
Sc_chrII	A81062	tRNA	4080	4163	.	+	.	ID=tRNA:Sc_chrII:4080-4163:+;Name=tRNA:Sc_chrII:4080-4163:+
Sc_chrII	A81062	gene	4458	5048	.	-	.	ID=A81062_G0001020;Name=YBL107C
Sc_chrII	A81062	mRNA	4458	5048	.	-	.	ID=A81062_G0001020.mRNA.1;Name=A81062_G0001020.mRNA.1;Parent=A81062_G0001020
Sc_chrII	A81062	exon	4458	5048	.	-	.	ID=A81062_G0001020.mRNA.1.exon.1;Name=A81062_G0001020.mRNA.1.exon.1;Parent=A81062_G0001020.mRNA.1
Sc_chrII	A81062	CDS	4458	5048	.	-	0	ID=A81062_G0001020.mRNA.1.CDS.1;Name=A81062_G0001020.mRNA.1.CDS.1;Parent=A81062_G0001020.mRNA.1
Sc_chrII	A81062	gene	5344	8376	.	-	.	ID=A81062_G0001030;Name=YBL106C
Sc_chrII	A81062	mRNA	5344	8376	.	-	.	ID=A81062_G0001030.mRNA.1;Name=A81062_G0001030.mRNA.1;Parent=A81062_G0001030
Sc_chrII	A81062	exon	5344	8376	.	-	.	ID=A81062_G0001030.mRNA.1.exon.1;Name=A81062_G0001030.mRNA.1.exon.1;Parent=A81062_G0001030.mRNA.1
Sc_chrII	A81062	CDS	5344	8376	.	-	0	ID=A81062_G0001030.mRNA.1.CDS.1;Name=A81062_G0001030.mRNA.1.CDS.1;Parent=A81062_G0001030.mRNA.1
Sc_chrII	A81062	gene	8420	12193	.	-	.	ID=A81062_G0001040;Name=A81062_G0001040
Sc_chrII	A81062	mRNA	8420	12193	.	-	.	ID=A81062_G0001040.mRNA.1;Name=A81062_G0001040.mRNA.1;Parent=A81062_G0001040
Sc_chrII	A81062	exon	8420	8433	.	-	.	ID=A81062_G0001040.mRNA.1.exon.2;Name=A81062_G0001040.mRNA.1.exon.2;Parent=A81062_G0001040.mRNA.1
Sc_chrII	A81062	exon	9913	12193	.	-	.	ID=A81062_G0001040.mRNA.1.exon.1;Name=A81062_G0001040.mRNA.1.exon.1;Parent=A81062_G0001040.mRNA.1
Sc_chrII	A81062	CDS	8420	8433	.	-	2	ID=A81062_G0001040.mRNA.1.CDS.2;Name=A81062_G0001040.mRNA.1.CDS.2;Parent=A81062_G0001040.mRNA.1
Sc_chrII	A81062	CDS	9913	12193	.	-	0	ID=A81062_G0001040.mRNA.1.CDS.1;Name=A81062_G0001040.mRNA.1.CDS.1;Parent=A81062_G0001040.mRNA.1
Sc_chrII	A81062	gene	12674	15790	.	-	.	ID=A81062_G0001050;Name=YBL104C
Sc_chrII	A81062	mRNA	12674	15790	.	-	.	ID=A81062_G0001050.mRNA.1;Name=A81062_G0001050.mRNA.1;Parent=A81062_G0001050
Sc_chrII	A81062	exon	12674	15790	.	-	.	ID=A81062_G0001050.mRNA.1.exon.1;Name=A81062_G0001050.mRNA.1.exon.1;Parent=A81062_G0001050.mRNA.1
Sc_chrII	A81062	CDS	12674	15790	.	-	0	ID=A81062_G0001050.mRNA.1.CDS.1;Name=A81062_G0001050.mRNA.1.CDS.1;Parent=A81062_G0001050.mRNA.1
Sc_chrII	A81062	gene	16573	18033	.	-	.	ID=A81062_G0001060;Name=YBL103C
Sc_chrII	A81062	mRNA	16573	18033	.	-	.	ID=A81062_G0001060.mRNA.1;Name=A81062_G0001060.mRNA.1;Parent=A81062_G0001060
Sc_chrII	A81062	exon	16573	18033	.	-	.	ID=A81062_G0001060.mRNA.1.exon.1;Name=A81062_G0001060.mRNA.1.exon.1;Parent=A81062_G0001060.mRNA.1
Sc_chrII	A81062	CDS	16573	18033	.	-	0	ID=A81062_G0001060.mRNA.1.CDS.1;Name=A81062_G0001060.mRNA.1.CDS.1;Parent=A81062_G0001060.mRNA.1
Sc_chrII	A81062	gene	18597	19244	.	+	.	ID=A81062_G0001070;Name=YBL102W
Sc_chrII	A81062	mRNA	18597	19244	.	+	.	ID=A81062_G0001070.mRNA.1;Name=A81062_G0001070.mRNA.1;Parent=A81062_G0001070
Sc_chrII	A81062	exon	18597	19244	.	+	.	ID=A81062_G0001070.mRNA.1.exon.1;Name=A81062_G0001070.mRNA.1.exon.1;Parent=A81062_G0001070.mRNA.1
Sc_chrII	A81062	CDS	18597	19244	.	+	0	ID=A81062_G0001070.mRNA.1.CDS.1;Name=A81062_G0001070.mRNA.1.CDS.1;Parent=A81062_G0001070.mRNA.1
Sc_chrII	A81062	gene	19445	22798	.	-	.	ID=A81062_G0001080;Name=YBL101C
Sc_chrII	A81062	mRNA	19445	22798	.	-	.	ID=A81062_G0001080.mRNA.1;Name=A81062_G0001080.mRNA.1;Parent=A81062_G0001080
Sc_chrII	A81062	exon	19445	22798	.	-	.	ID=A81062_G0001080.mRNA.1.exon.1;Name=A81062_G0001080.mRNA.1.exon.1;Parent=A81062_G0001080.mRNA.1
Sc_chrII	A81062	CDS	19445	22798	.	-	0	ID=A81062_G0001080.mRNA.1.CDS.1;Name=A81062_G0001080.mRNA.1.CDS.1;Parent=A81062_G0001080.mRNA.1
Sc_chrII	A81062	TY1/TY2_soloLTR	24069	24327	.	+	.	ID=TY1/TY2_soloLTR:Sc_chrII:24069-24327:+;Name=TY1/TY2_soloLTR:Sc_chrII:24069-24327:+
Sc_chrII	A81062	tRNA	24559	24649	.	+	.	ID=tRNA:Sc_chrII:24559-24649:+;Name=tRNA:Sc_chrII:24559-24649:+
Sc_chrII	A81062	gene	25215	26852	.	+	.	ID=A81062_G0001090;Name=YBL099W
Sc_chrII	A81062	mRNA	25215	26852	.	+	.	ID=A81062_G0001090.mRNA.1;Name=A81062_G0001090.mRNA.1;Parent=A81062_G0001090
Sc_chrII	A81062	exon	25215	26852	.	+	.	ID=A81062_G0001090.mRNA.1.exon.1;Name=A81062_G0001090.mRNA.1.exon.1;Parent=A81062_G0001090.mRNA.1
Sc_chrII	A81062	CDS	25215	26852	.	+	0	ID=A81062_G0001090.mRNA.1.CDS.1;Name=A81062_G0001090.mRNA.1.CDS.1;Parent=A81062_G0001090.mRNA.1
Sc_chrII	A81062	gene	27308	28690	.	+	.	ID=A81062_G0001100;Name=YBL098W
Sc_chrII	A81062	mRNA	27308	28690	.	+	.	ID=A81062_G0001100.mRNA.1;Name=A81062_G0001100.mRNA.1;Parent=A81062_G0001100
Sc_chrII	A81062	exon	27308	28690	.	+	.	ID=A81062_G0001100.mRNA.1.exon.1;Name=A81062_G0001100.mRNA.1.exon.1;Parent=A81062_G0001100.mRNA.1
Sc_chrII	A81062	CDS	27308	28690	.	+	0	ID=A81062_G0001100.mRNA.1.CDS.1;Name=A81062_G0001100.mRNA.1.CDS.1;Parent=A81062_G0001100.mRNA.1
Sc_chrII	A81062	gene	28993	31257	.	+	.	ID=A81062_G0001110;Name=YBL097W
Sc_chrII	A81062	mRNA	28993	31257	.	+	.	ID=A81062_G0001110.mRNA.1;Name=A81062_G0001110.mRNA.1;Parent=A81062_G0001110
Sc_chrII	A81062	exon	28993	31257	.	+	.	ID=A81062_G0001110.mRNA.1.exon.1;Name=A81062_G0001110.mRNA.1.exon.1;Parent=A81062_G0001110.mRNA.1
Sc_chrII	A81062	CDS	28993	31257	.	+	0	ID=A81062_G0001110.mRNA.1.CDS.1;Name=A81062_G0001110.mRNA.1.CDS.1;Parent=A81062_G0001110.mRNA.1
Sc_chrII	A81062	gene	31402	32253	.	+	.	ID=A81062_G0001120;Name=YBL095W
Sc_chrII	A81062	mRNA	31402	32253	.	+	.	ID=A81062_G0001120.mRNA.1;Name=A81062_G0001120.mRNA.1;Parent=A81062_G0001120
Sc_chrII	A81062	exon	31402	32253	.	+	.	ID=A81062_G0001120.mRNA.1.exon.1;Name=A81062_G0001120.mRNA.1.exon.1;Parent=A81062_G0001120.mRNA.1
Sc_chrII	A81062	CDS	31402	32253	.	+	0	ID=A81062_G0001120.mRNA.1.CDS.1;Name=A81062_G0001120.mRNA.1.CDS.1;Parent=A81062_G0001120.mRNA.1
Sc_chrII	A81062	gene	32420	33082	.	-	.	ID=A81062_G0001130;Name=YBL093C
Sc_chrII	A81062	mRNA	32420	33082	.	-	.	ID=A81062_G0001130.mRNA.1;Name=A81062_G0001130.mRNA.1;Parent=A81062_G0001130
Sc_chrII	A81062	exon	32420	33082	.	-	.	ID=A81062_G0001130.mRNA.1.exon.1;Name=A81062_G0001130.mRNA.1.exon.1;Parent=A81062_G0001130.mRNA.1
Sc_chrII	A81062	CDS	32420	33082	.	-	0	ID=A81062_G0001130.mRNA.1.CDS.1;Name=A81062_G0001130.mRNA.1.CDS.1;Parent=A81062_G0001130.mRNA.1
Sc_chrII	A81062	gene	34145	34537	.	+	.	ID=A81062_G0001140;Name=YBL092W
Sc_chrII	A81062	mRNA	34145	34537	.	+	.	ID=A81062_G0001140.mRNA.1;Name=A81062_G0001140.mRNA.1;Parent=A81062_G0001140
Sc_chrII	A81062	exon	34145	34537	.	+	.	ID=A81062_G0001140.mRNA.1.exon.1;Name=A81062_G0001140.mRNA.1.exon.1;Parent=A81062_G0001140.mRNA.1
Sc_chrII	A81062	CDS	34145	34537	.	+	0	ID=A81062_G0001140.mRNA.1.CDS.1;Name=A81062_G0001140.mRNA.1.CDS.1;Parent=A81062_G0001140.mRNA.1
Sc_chrII	A81062	gene	34732	35347	.	-	.	ID=A81062_G0001150;Name=A81062_G0001150
Sc_chrII	A81062	mRNA	34732	35347	.	-	.	ID=A81062_G0001150.mRNA.1;Name=A81062_G0001150.mRNA.1;Parent=A81062_G0001150
Sc_chrII	A81062	exon	34732	35225	.	-	.	ID=A81062_G0001150.mRNA.1.exon.2;Name=A81062_G0001150.mRNA.1.exon.2;Parent=A81062_G0001150.mRNA.1
Sc_chrII	A81062	exon	35314	35347	.	-	.	ID=A81062_G0001150.mRNA.1.exon.1;Name=A81062_G0001150.mRNA.1.exon.1;Parent=A81062_G0001150.mRNA.1
Sc_chrII	A81062	CDS	34732	35225	.	-	2	ID=A81062_G0001150.mRNA.1.CDS.2;Name=A81062_G0001150.mRNA.1.CDS.2;Parent=A81062_G0001150.mRNA.1
Sc_chrII	A81062	CDS	35314	35347	.	-	0	ID=A81062_G0001150.mRNA.1.CDS.1;Name=A81062_G0001150.mRNA.1.CDS.1;Parent=A81062_G0001150.mRNA.1
Sc_chrII	A81062	gene	35530	36795	.	-	.	ID=A81062_G0001160;Name=YBL091C
Sc_chrII	A81062	mRNA	35530	36795	.	-	.	ID=A81062_G0001160.mRNA.1;Name=A81062_G0001160.mRNA.1;Parent=A81062_G0001160
Sc_chrII	A81062	exon	35530	36795	.	-	.	ID=A81062_G0001160.mRNA.1.exon.1;Name=A81062_G0001160.mRNA.1.exon.1;Parent=A81062_G0001160.mRNA.1
Sc_chrII	A81062	CDS	35530	36795	.	-	0	ID=A81062_G0001160.mRNA.1.CDS.1;Name=A81062_G0001160.mRNA.1.CDS.1;Parent=A81062_G0001160.mRNA.1
Sc_chrII	A81062	gene	36992	37525	.	+	.	ID=A81062_G0001170;Name=YBL090W
Sc_chrII	A81062	mRNA	36992	37525	.	+	.	ID=A81062_G0001170.mRNA.1;Name=A81062_G0001170.mRNA.1;Parent=A81062_G0001170
Sc_chrII	A81062	exon	36992	37525	.	+	.	ID=A81062_G0001170.mRNA.1.exon.1;Name=A81062_G0001170.mRNA.1.exon.1;Parent=A81062_G0001170.mRNA.1
Sc_chrII	A81062	CDS	36992	37525	.	+	0	ID=A81062_G0001170.mRNA.1.CDS.1;Name=A81062_G0001170.mRNA.1.CDS.1;Parent=A81062_G0001170.mRNA.1
Sc_chrII	A81062	gene	37741	39120	.	+	.	ID=A81062_G0001180;Name=YBL089W
Sc_chrII	A81062	mRNA	37741	39120	.	+	.	ID=A81062_G0001180.mRNA.1;Name=A81062_G0001180.mRNA.1;Parent=A81062_G0001180
Sc_chrII	A81062	exon	37741	39120	.	+	.	ID=A81062_G0001180.mRNA.1.exon.1;Name=A81062_G0001180.mRNA.1.exon.1;Parent=A81062_G0001180.mRNA.1
Sc_chrII	A81062	CDS	37741	39120	.	+	0	ID=A81062_G0001180.mRNA.1.CDS.1;Name=A81062_G0001180.mRNA.1.CDS.1;Parent=A81062_G0001180.mRNA.1
Sc_chrII	A81062	gene	39186	47549	.	-	.	ID=A81062_G0001190;Name=YBL088C
Sc_chrII	A81062	mRNA	39186	47549	.	-	.	ID=A81062_G0001190.mRNA.1;Name=A81062_G0001190.mRNA.1;Parent=A81062_G0001190
Sc_chrII	A81062	exon	39186	47549	.	-	.	ID=A81062_G0001190.mRNA.1.exon.1;Name=A81062_G0001190.mRNA.1.exon.1;Parent=A81062_G0001190.mRNA.1
Sc_chrII	A81062	CDS	39186	47549	.	-	0	ID=A81062_G0001190.mRNA.1.CDS.1;Name=A81062_G0001190.mRNA.1.CDS.1;Parent=A81062_G0001190.mRNA.1
Sc_chrII	A81062	gene	47989	48905	.	-	.	ID=A81062_G0001200;Name=A81062_G0001200
Sc_chrII	A81062	mRNA	47989	48905	.	-	.	ID=A81062_G0001200.mRNA.1;Name=A81062_G0001200.mRNA.1;Parent=A81062_G0001200
Sc_chrII	A81062	exon	47989	48360	.	-	.	ID=A81062_G0001200.mRNA.1.exon.2;Name=A81062_G0001200.mRNA.1.exon.2;Parent=A81062_G0001200.mRNA.1
Sc_chrII	A81062	exon	48864	48905	.	-	.	ID=A81062_G0001200.mRNA.1.exon.1;Name=A81062_G0001200.mRNA.1.exon.1;Parent=A81062_G0001200.mRNA.1
Sc_chrII	A81062	CDS	47989	48360	.	-	0	ID=A81062_G0001200.mRNA.1.CDS.2;Name=A81062_G0001200.mRNA.1.CDS.2;Parent=A81062_G0001200.mRNA.1
Sc_chrII	A81062	CDS	48864	48905	.	-	0	ID=A81062_G0001200.mRNA.1.CDS.1;Name=A81062_G0001200.mRNA.1.CDS.1;Parent=A81062_G0001200.mRNA.1
Sc_chrII	A81062	gene	49368	50768	.	-	.	ID=A81062_G0001210;Name=YBL086C
Sc_chrII	A81062	mRNA	49368	50768	.	-	.	ID=A81062_G0001210.mRNA.1;Name=A81062_G0001210.mRNA.1;Parent=A81062_G0001210
Sc_chrII	A81062	exon	49368	50768	.	-	.	ID=A81062_G0001210.mRNA.1.exon.1;Name=A81062_G0001210.mRNA.1.exon.1;Parent=A81062_G0001210.mRNA.1
Sc_chrII	A81062	CDS	49368	50768	.	-	0	ID=A81062_G0001210.mRNA.1.CDS.1;Name=A81062_G0001210.mRNA.1.CDS.1;Parent=A81062_G0001210.mRNA.1
Sc_chrII	A81062	gene	52043	54985	.	+	.	ID=A81062_G0001220;Name=YBL085W
Sc_chrII	A81062	mRNA	52043	54985	.	+	.	ID=A81062_G0001220.mRNA.1;Name=A81062_G0001220.mRNA.1;Parent=A81062_G0001220
Sc_chrII	A81062	exon	52043	54985	.	+	.	ID=A81062_G0001220.mRNA.1.exon.1;Name=A81062_G0001220.mRNA.1.exon.1;Parent=A81062_G0001220.mRNA.1
Sc_chrII	A81062	CDS	52043	54985	.	+	0	ID=A81062_G0001220.mRNA.1.CDS.1;Name=A81062_G0001220.mRNA.1.CDS.1;Parent=A81062_G0001220.mRNA.1
Sc_chrII	A81062	gene	55363	57624	.	-	.	ID=A81062_G0001230;Name=YBL084C
Sc_chrII	A81062	mRNA	55363	57624	.	-	.	ID=A81062_G0001230.mRNA.1;Name=A81062_G0001230.mRNA.1;Parent=A81062_G0001230
Sc_chrII	A81062	exon	55363	57624	.	-	.	ID=A81062_G0001230.mRNA.1.exon.1;Name=A81062_G0001230.mRNA.1.exon.1;Parent=A81062_G0001230.mRNA.1
Sc_chrII	A81062	CDS	55363	57624	.	-	0	ID=A81062_G0001230.mRNA.1.CDS.1;Name=A81062_G0001230.mRNA.1.CDS.1;Parent=A81062_G0001230.mRNA.1
Sc_chrII	A81062	gene	57932	59308	.	-	.	ID=A81062_G0001240;Name=YBL082C
Sc_chrII	A81062	mRNA	57932	59308	.	-	.	ID=A81062_G0001240.mRNA.1;Name=A81062_G0001240.mRNA.1;Parent=A81062_G0001240
Sc_chrII	A81062	exon	57932	59308	.	-	.	ID=A81062_G0001240.mRNA.1.exon.1;Name=A81062_G0001240.mRNA.1.exon.1;Parent=A81062_G0001240.mRNA.1
Sc_chrII	A81062	CDS	57932	59308	.	-	0	ID=A81062_G0001240.mRNA.1.CDS.1;Name=A81062_G0001240.mRNA.1.CDS.1;Parent=A81062_G0001240.mRNA.1
Sc_chrII	A81062	gene	60644	62925	.	-	.	ID=A81062_G0001250;Name=A81062_G0001250
Sc_chrII	A81062	mRNA	60644	62925	.	-	.	ID=A81062_G0001250.mRNA.1;Name=A81062_G0001250.mRNA.1;Parent=A81062_G0001250
Sc_chrII	A81062	exon	60644	61113	.	-	.	ID=A81062_G0001250.mRNA.1.exon.2;Name=A81062_G0001250.mRNA.1.exon.2;Parent=A81062_G0001250.mRNA.1
Sc_chrII	A81062	exon	61359	62925	.	-	.	ID=A81062_G0001250.mRNA.1.exon.1;Name=A81062_G0001250.mRNA.1.exon.1;Parent=A81062_G0001250.mRNA.1
Sc_chrII	A81062	CDS	60644	61113	.	-	2	ID=A81062_G0001250.mRNA.1.CDS.2;Name=A81062_G0001250.mRNA.1.CDS.2;Parent=A81062_G0001250.mRNA.1
Sc_chrII	A81062	CDS	61359	62925	.	-	0	ID=A81062_G0001250.mRNA.1.CDS.1;Name=A81062_G0001250.mRNA.1.CDS.1;Parent=A81062_G0001250.mRNA.1
Sc_chrII	A81062	gene	63489	67997	.	+	.	ID=A81062_G0001260;Name=YBL079W
Sc_chrII	A81062	mRNA	63489	67997	.	+	.	ID=A81062_G0001260.mRNA.1;Name=A81062_G0001260.mRNA.1;Parent=A81062_G0001260
Sc_chrII	A81062	exon	63489	67997	.	+	.	ID=A81062_G0001260.mRNA.1.exon.1;Name=A81062_G0001260.mRNA.1.exon.1;Parent=A81062_G0001260.mRNA.1
Sc_chrII	A81062	CDS	63489	67997	.	+	0	ID=A81062_G0001260.mRNA.1.CDS.1;Name=A81062_G0001260.mRNA.1.CDS.1;Parent=A81062_G0001260.mRNA.1
Sc_chrII	A81062	gene	68609	68962	.	-	.	ID=A81062_G0001270;Name=YBL078C
Sc_chrII	A81062	mRNA	68609	68962	.	-	.	ID=A81062_G0001270.mRNA.1;Name=A81062_G0001270.mRNA.1;Parent=A81062_G0001270
Sc_chrII	A81062	exon	68609	68962	.	-	.	ID=A81062_G0001270.mRNA.1.exon.1;Name=A81062_G0001270.mRNA.1.exon.1;Parent=A81062_G0001270.mRNA.1
Sc_chrII	A81062	CDS	68609	68962	.	-	0	ID=A81062_G0001270.mRNA.1.CDS.1;Name=A81062_G0001270.mRNA.1.CDS.1;Parent=A81062_G0001270.mRNA.1
Sc_chrII	A81062	gene	69274	72492	.	-	.	ID=A81062_G0001280;Name=YBL076C
Sc_chrII	A81062	mRNA	69274	72492	.	-	.	ID=A81062_G0001280.mRNA.1;Name=A81062_G0001280.mRNA.1;Parent=A81062_G0001280
Sc_chrII	A81062	exon	69274	72492	.	-	.	ID=A81062_G0001280.mRNA.1.exon.1;Name=A81062_G0001280.mRNA.1.exon.1;Parent=A81062_G0001280.mRNA.1
Sc_chrII	A81062	CDS	69274	72492	.	-	0	ID=A81062_G0001280.mRNA.1.CDS.1;Name=A81062_G0001280.mRNA.1.CDS.1;Parent=A81062_G0001280.mRNA.1
Sc_chrII	A81062	gene	72734	74683	.	-	.	ID=A81062_G0001290;Name=YBL075C
Sc_chrII	A81062	mRNA	72734	74683	.	-	.	ID=A81062_G0001290.mRNA.1;Name=A81062_G0001290.mRNA.1;Parent=A81062_G0001290
Sc_chrII	A81062	exon	72734	74683	.	-	.	ID=A81062_G0001290.mRNA.1.exon.1;Name=A81062_G0001290.mRNA.1.exon.1;Parent=A81062_G0001290.mRNA.1
Sc_chrII	A81062	CDS	72734	74683	.	-	0	ID=A81062_G0001290.mRNA.1.CDS.1;Name=A81062_G0001290.mRNA.1.CDS.1;Parent=A81062_G0001290.mRNA.1
Sc_chrII	A81062	gene	74957	76024	.	-	.	ID=A81062_G0001300;Name=YBL074C
Sc_chrII	A81062	mRNA	74957	76024	.	-	.	ID=A81062_G0001300.mRNA.1;Name=A81062_G0001300.mRNA.1;Parent=A81062_G0001300
Sc_chrII	A81062	exon	74957	76024	.	-	.	ID=A81062_G0001300.mRNA.1.exon.1;Name=A81062_G0001300.mRNA.1.exon.1;Parent=A81062_G0001300.mRNA.1
Sc_chrII	A81062	CDS	74957	76024	.	-	0	ID=A81062_G0001300.mRNA.1.CDS.1;Name=A81062_G0001300.mRNA.1.CDS.1;Parent=A81062_G0001300.mRNA.1
Sc_chrII	A81062	gene	76754	77356	.	-	.	ID=A81062_G0001310;Name=YBL072C
Sc_chrII	A81062	mRNA	76754	77356	.	-	.	ID=A81062_G0001310.mRNA.1;Name=A81062_G0001310.mRNA.1;Parent=A81062_G0001310
Sc_chrII	A81062	exon	76754	77356	.	-	.	ID=A81062_G0001310.mRNA.1.exon.1;Name=A81062_G0001310.mRNA.1.exon.1;Parent=A81062_G0001310.mRNA.1
Sc_chrII	A81062	CDS	76754	77356	.	-	0	ID=A81062_G0001310.mRNA.1.CDS.1;Name=A81062_G0001310.mRNA.1.CDS.1;Parent=A81062_G0001310.mRNA.1
Sc_chrII	A81062	gene	78209	78457	.	+	.	ID=A81062_G0001320;Name=YBL071W-A
Sc_chrII	A81062	mRNA	78209	78457	.	+	.	ID=A81062_G0001320.mRNA.1;Name=A81062_G0001320.mRNA.1;Parent=A81062_G0001320
Sc_chrII	A81062	exon	78209	78457	.	+	.	ID=A81062_G0001320.mRNA.1.exon.1;Name=A81062_G0001320.mRNA.1.exon.1;Parent=A81062_G0001320.mRNA.1
Sc_chrII	A81062	CDS	78209	78457	.	+	0	ID=A81062_G0001320.mRNA.1.CDS.1;Name=A81062_G0001320.mRNA.1.CDS.1;Parent=A81062_G0001320.mRNA.1
Sc_chrII	A81062	gene	78972	80261	.	+	.	ID=A81062_G0001330;Name=YBL069W
Sc_chrII	A81062	mRNA	78972	80261	.	+	.	ID=A81062_G0001330.mRNA.1;Name=A81062_G0001330.mRNA.1;Parent=A81062_G0001330
Sc_chrII	A81062	exon	78972	80261	.	+	.	ID=A81062_G0001330.mRNA.1.exon.1;Name=A81062_G0001330.mRNA.1.exon.1;Parent=A81062_G0001330.mRNA.1
Sc_chrII	A81062	CDS	78972	80261	.	+	0	ID=A81062_G0001330.mRNA.1.CDS.1;Name=A81062_G0001330.mRNA.1.CDS.1;Parent=A81062_G0001330.mRNA.1
Sc_chrII	A81062	gene	80645	81625	.	+	.	ID=A81062_G0001340;Name=YBL068W
Sc_chrII	A81062	mRNA	80645	81625	.	+	.	ID=A81062_G0001340.mRNA.1;Name=A81062_G0001340.mRNA.1;Parent=A81062_G0001340
Sc_chrII	A81062	exon	80645	81625	.	+	.	ID=A81062_G0001340.mRNA.1.exon.1;Name=A81062_G0001340.mRNA.1.exon.1;Parent=A81062_G0001340.mRNA.1
Sc_chrII	A81062	CDS	80645	81625	.	+	0	ID=A81062_G0001340.mRNA.1.CDS.1;Name=A81062_G0001340.mRNA.1.CDS.1;Parent=A81062_G0001340.mRNA.1
Sc_chrII	A81062	gene	81870	84113	.	-	.	ID=A81062_G0001350;Name=YBL067C
Sc_chrII	A81062	mRNA	81870	84113	.	-	.	ID=A81062_G0001350.mRNA.1;Name=A81062_G0001350.mRNA.1;Parent=A81062_G0001350
Sc_chrII	A81062	exon	81870	84113	.	-	.	ID=A81062_G0001350.mRNA.1.exon.1;Name=A81062_G0001350.mRNA.1.exon.1;Parent=A81062_G0001350.mRNA.1
Sc_chrII	A81062	CDS	81870	84113	.	-	0	ID=A81062_G0001350.mRNA.1.CDS.1;Name=A81062_G0001350.mRNA.1.CDS.1;Parent=A81062_G0001350.mRNA.1
Sc_chrII	A81062	gene	84898	88344	.	-	.	ID=A81062_G0001360;Name=YBL066C
Sc_chrII	A81062	mRNA	84898	88344	.	-	.	ID=A81062_G0001360.mRNA.1;Name=A81062_G0001360.mRNA.1;Parent=A81062_G0001360
Sc_chrII	A81062	exon	84898	88344	.	-	.	ID=A81062_G0001360.mRNA.1.exon.1;Name=A81062_G0001360.mRNA.1.exon.1;Parent=A81062_G0001360.mRNA.1
Sc_chrII	A81062	CDS	84898	88344	.	-	0	ID=A81062_G0001360.mRNA.1.CDS.1;Name=A81062_G0001360.mRNA.1.CDS.1;Parent=A81062_G0001360.mRNA.1
Sc_chrII	A81062	gene	88602	89387	.	-	.	ID=A81062_G0001370;Name=YBL064C
Sc_chrII	A81062	mRNA	88602	89387	.	-	.	ID=A81062_G0001370.mRNA.1;Name=A81062_G0001370.mRNA.1;Parent=A81062_G0001370
Sc_chrII	A81062	exon	88602	89387	.	-	.	ID=A81062_G0001370.mRNA.1.exon.1;Name=A81062_G0001370.mRNA.1.exon.1;Parent=A81062_G0001370.mRNA.1
Sc_chrII	A81062	CDS	88602	89387	.	-	0	ID=A81062_G0001370.mRNA.1.CDS.1;Name=A81062_G0001370.mRNA.1.CDS.1;Parent=A81062_G0001370.mRNA.1
Sc_chrII	A81062	gene	90117	93452	.	+	.	ID=A81062_G0001380;Name=YBL063W
Sc_chrII	A81062	mRNA	90117	93452	.	+	.	ID=A81062_G0001380.mRNA.1;Name=A81062_G0001380.mRNA.1;Parent=A81062_G0001380
Sc_chrII	A81062	exon	90117	93452	.	+	.	ID=A81062_G0001380.mRNA.1.exon.1;Name=A81062_G0001380.mRNA.1.exon.1;Parent=A81062_G0001380.mRNA.1
Sc_chrII	A81062	CDS	90117	93452	.	+	0	ID=A81062_G0001380.mRNA.1.CDS.1;Name=A81062_G0001380.mRNA.1.CDS.1;Parent=A81062_G0001380.mRNA.1
Sc_chrII	A81062	gene	93547	95637	.	-	.	ID=A81062_G0001390;Name=YBL061C
Sc_chrII	A81062	mRNA	93547	95637	.	-	.	ID=A81062_G0001390.mRNA.1;Name=A81062_G0001390.mRNA.1;Parent=A81062_G0001390
Sc_chrII	A81062	exon	93547	95637	.	-	.	ID=A81062_G0001390.mRNA.1.exon.1;Name=A81062_G0001390.mRNA.1.exon.1;Parent=A81062_G0001390.mRNA.1
Sc_chrII	A81062	CDS	93547	95637	.	-	0	ID=A81062_G0001390.mRNA.1.CDS.1;Name=A81062_G0001390.mRNA.1.CDS.1;Parent=A81062_G0001390.mRNA.1
Sc_chrII	A81062	gene	96163	98226	.	+	.	ID=A81062_G0001400;Name=YBL060W
Sc_chrII	A81062	mRNA	96163	98226	.	+	.	ID=A81062_G0001400.mRNA.1;Name=A81062_G0001400.mRNA.1;Parent=A81062_G0001400
Sc_chrII	A81062	exon	96163	98226	.	+	.	ID=A81062_G0001400.mRNA.1.exon.1;Name=A81062_G0001400.mRNA.1.exon.1;Parent=A81062_G0001400.mRNA.1
Sc_chrII	A81062	CDS	96163	98226	.	+	0	ID=A81062_G0001400.mRNA.1.CDS.1;Name=A81062_G0001400.mRNA.1.CDS.1;Parent=A81062_G0001400.mRNA.1
Sc_chrII	A81062	gene	98356	98770	.	-	.	ID=A81062_G0001410;Name=A81062_G0001410
Sc_chrII	A81062	mRNA	98356	98770	.	-	.	ID=A81062_G0001410.mRNA.1;Name=A81062_G0001410.mRNA.1;Parent=A81062_G0001410
Sc_chrII	A81062	exon	98356	98651	.	-	.	ID=A81062_G0001410.mRNA.1.exon.2;Name=A81062_G0001410.mRNA.1.exon.2;Parent=A81062_G0001410.mRNA.1
Sc_chrII	A81062	exon	98737	98770	.	-	.	ID=A81062_G0001410.mRNA.1.exon.1;Name=A81062_G0001410.mRNA.1.exon.1;Parent=A81062_G0001410.mRNA.1
Sc_chrII	A81062	CDS	98356	98651	.	-	2	ID=A81062_G0001410.mRNA.1.CDS.2;Name=A81062_G0001410.mRNA.1.CDS.2;Parent=A81062_G0001410.mRNA.1
Sc_chrII	A81062	CDS	98737	98770	.	-	0	ID=A81062_G0001410.mRNA.1.CDS.1;Name=A81062_G0001410.mRNA.1.CDS.1;Parent=A81062_G0001410.mRNA.1
Sc_chrII	A81062	gene	98825	99475	.	+	.	ID=A81062_G0001420;Name=YBL059W
Sc_chrII	A81062	mRNA	98825	99475	.	+	.	ID=A81062_G0001420.mRNA.1;Name=A81062_G0001420.mRNA.1;Parent=A81062_G0001420
Sc_chrII	A81062	exon	98825	99110	.	+	.	ID=A81062_G0001420.mRNA.1.exon.1;Name=A81062_G0001420.mRNA.1.exon.1;Parent=A81062_G0001420.mRNA.1
Sc_chrII	A81062	exon	99180	99475	.	+	.	ID=A81062_G0001420.mRNA.1.exon.2;Name=A81062_G0001420.mRNA.1.exon.2;Parent=A81062_G0001420.mRNA.1
Sc_chrII	A81062	CDS	98825	99110	.	+	0	ID=A81062_G0001420.mRNA.1.CDS.1;Name=A81062_G0001420.mRNA.1.CDS.1;Parent=A81062_G0001420.mRNA.1
Sc_chrII	A81062	CDS	99180	99475	.	+	2	ID=A81062_G0001420.mRNA.1.CDS.2;Name=A81062_G0001420.mRNA.1.CDS.2;Parent=A81062_G0001420.mRNA.1
Sc_chrII	A81062	gene	99668	100942	.	+	.	ID=A81062_G0001430;Name=YBL058W
Sc_chrII	A81062	mRNA	99668	100942	.	+	.	ID=A81062_G0001430.mRNA.1;Name=A81062_G0001430.mRNA.1;Parent=A81062_G0001430
Sc_chrII	A81062	exon	99668	100942	.	+	.	ID=A81062_G0001430.mRNA.1.exon.1;Name=A81062_G0001430.mRNA.1.exon.1;Parent=A81062_G0001430.mRNA.1
Sc_chrII	A81062	CDS	99668	100942	.	+	0	ID=A81062_G0001430.mRNA.1.CDS.1;Name=A81062_G0001430.mRNA.1.CDS.1;Parent=A81062_G0001430.mRNA.1
Sc_chrII	A81062	gene	101035	101661	.	-	.	ID=A81062_G0001440;Name=YBL057C
Sc_chrII	A81062	mRNA	101035	101661	.	-	.	ID=A81062_G0001440.mRNA.1;Name=A81062_G0001440.mRNA.1;Parent=A81062_G0001440
Sc_chrII	A81062	exon	101035	101661	.	-	.	ID=A81062_G0001440.mRNA.1.exon.1;Name=A81062_G0001440.mRNA.1.exon.1;Parent=A81062_G0001440.mRNA.1
Sc_chrII	A81062	CDS	101035	101661	.	-	0	ID=A81062_G0001440.mRNA.1.CDS.1;Name=A81062_G0001440.mRNA.1.CDS.1;Parent=A81062_G0001440.mRNA.1
Sc_chrII	A81062	gene	101996	103402	.	+	.	ID=A81062_G0001450;Name=YBL056W
Sc_chrII	A81062	mRNA	101996	103402	.	+	.	ID=A81062_G0001450.mRNA.1;Name=A81062_G0001450.mRNA.1;Parent=A81062_G0001450
Sc_chrII	A81062	exon	101996	103402	.	+	.	ID=A81062_G0001450.mRNA.1.exon.1;Name=A81062_G0001450.mRNA.1.exon.1;Parent=A81062_G0001450.mRNA.1
Sc_chrII	A81062	CDS	101996	103402	.	+	0	ID=A81062_G0001450.mRNA.1.CDS.1;Name=A81062_G0001450.mRNA.1.CDS.1;Parent=A81062_G0001450.mRNA.1
Sc_chrII	A81062	gene	103806	105062	.	-	.	ID=A81062_G0001460;Name=YBL055C
Sc_chrII	A81062	mRNA	103806	105062	.	-	.	ID=A81062_G0001460.mRNA.1;Name=A81062_G0001460.mRNA.1;Parent=A81062_G0001460
Sc_chrII	A81062	exon	103806	105062	.	-	.	ID=A81062_G0001460.mRNA.1.exon.1;Name=A81062_G0001460.mRNA.1.exon.1;Parent=A81062_G0001460.mRNA.1
Sc_chrII	A81062	CDS	103806	105062	.	-	0	ID=A81062_G0001460.mRNA.1.CDS.1;Name=A81062_G0001460.mRNA.1.CDS.1;Parent=A81062_G0001460.mRNA.1
Sc_chrII	A81062	gene	105820	107397	.	+	.	ID=A81062_G0001470;Name=YBL054W
Sc_chrII	A81062	mRNA	105820	107397	.	+	.	ID=A81062_G0001470.mRNA.1;Name=A81062_G0001470.mRNA.1;Parent=A81062_G0001470
Sc_chrII	A81062	exon	105820	107397	.	+	.	ID=A81062_G0001470.mRNA.1.exon.1;Name=A81062_G0001470.mRNA.1.exon.1;Parent=A81062_G0001470.mRNA.1
Sc_chrII	A81062	CDS	105820	107397	.	+	0	ID=A81062_G0001470.mRNA.1.CDS.1;Name=A81062_G0001470.mRNA.1.CDS.1;Parent=A81062_G0001470.mRNA.1
Sc_chrII	A81062	gene	107610	110108	.	-	.	ID=A81062_G0001480;Name=YBL052C
Sc_chrII	A81062	mRNA	107610	110108	.	-	.	ID=A81062_G0001480.mRNA.1;Name=A81062_G0001480.mRNA.1;Parent=A81062_G0001480
Sc_chrII	A81062	exon	107610	110108	.	-	.	ID=A81062_G0001480.mRNA.1.exon.1;Name=A81062_G0001480.mRNA.1.exon.1;Parent=A81062_G0001480.mRNA.1
Sc_chrII	A81062	CDS	107610	110108	.	-	0	ID=A81062_G0001480.mRNA.1.CDS.1;Name=A81062_G0001480.mRNA.1.CDS.1;Parent=A81062_G0001480.mRNA.1
Sc_chrII	A81062	gene	110986	112992	.	-	.	ID=A81062_G0001490;Name=YBL051C
Sc_chrII	A81062	mRNA	110986	112992	.	-	.	ID=A81062_G0001490.mRNA.1;Name=A81062_G0001490.mRNA.1;Parent=A81062_G0001490
Sc_chrII	A81062	exon	110986	112992	.	-	.	ID=A81062_G0001490.mRNA.1.exon.1;Name=A81062_G0001490.mRNA.1.exon.1;Parent=A81062_G0001490.mRNA.1
Sc_chrII	A81062	CDS	110986	112992	.	-	0	ID=A81062_G0001490.mRNA.1.CDS.1;Name=A81062_G0001490.mRNA.1.CDS.1;Parent=A81062_G0001490.mRNA.1
Sc_chrII	A81062	gene	113358	114352	.	+	.	ID=A81062_G0001500;Name=YBL050W
Sc_chrII	A81062	mRNA	113358	114352	.	+	.	ID=A81062_G0001500.mRNA.1;Name=A81062_G0001500.mRNA.1;Parent=A81062_G0001500
Sc_chrII	A81062	exon	113358	113387	.	+	.	ID=A81062_G0001500.mRNA.1.exon.1;Name=A81062_G0001500.mRNA.1.exon.1;Parent=A81062_G0001500.mRNA.1
Sc_chrII	A81062	exon	113504	114352	.	+	.	ID=A81062_G0001500.mRNA.1.exon.2;Name=A81062_G0001500.mRNA.1.exon.2;Parent=A81062_G0001500.mRNA.1
Sc_chrII	A81062	CDS	113358	113387	.	+	0	ID=A81062_G0001500.mRNA.1.CDS.1;Name=A81062_G0001500.mRNA.1.CDS.1;Parent=A81062_G0001500.mRNA.1
Sc_chrII	A81062	CDS	113504	114352	.	+	0	ID=A81062_G0001500.mRNA.1.CDS.2;Name=A81062_G0001500.mRNA.1.CDS.2;Parent=A81062_G0001500.mRNA.1
Sc_chrII	A81062	gene	115061	115477	.	+	.	ID=A81062_G0001510;Name=YBL049W
Sc_chrII	A81062	mRNA	115061	115477	.	+	.	ID=A81062_G0001510.mRNA.1;Name=A81062_G0001510.mRNA.1;Parent=A81062_G0001510
Sc_chrII	A81062	exon	115061	115477	.	+	.	ID=A81062_G0001510.mRNA.1.exon.1;Name=A81062_G0001510.mRNA.1.exon.1;Parent=A81062_G0001510.mRNA.1
Sc_chrII	A81062	CDS	115061	115477	.	+	0	ID=A81062_G0001510.mRNA.1.CDS.1;Name=A81062_G0001510.mRNA.1.CDS.1;Parent=A81062_G0001510.mRNA.1
Sc_chrII	A81062	gene	116127	120272	.	-	.	ID=A81062_G0001520;Name=YBL047C
Sc_chrII	A81062	mRNA	116127	120272	.	-	.	ID=A81062_G0001520.mRNA.1;Name=A81062_G0001520.mRNA.1;Parent=A81062_G0001520
Sc_chrII	A81062	exon	116127	120272	.	-	.	ID=A81062_G0001520.mRNA.1.exon.1;Name=A81062_G0001520.mRNA.1.exon.1;Parent=A81062_G0001520.mRNA.1
Sc_chrII	A81062	CDS	116127	120272	.	-	0	ID=A81062_G0001520.mRNA.1.CDS.1;Name=A81062_G0001520.mRNA.1.CDS.1;Parent=A81062_G0001520.mRNA.1
Sc_chrII	A81062	gene	120656	122008	.	+	.	ID=A81062_G0001530;Name=YBL046W
Sc_chrII	A81062	mRNA	120656	122008	.	+	.	ID=A81062_G0001530.mRNA.1;Name=A81062_G0001530.mRNA.1;Parent=A81062_G0001530
Sc_chrII	A81062	exon	120656	122008	.	+	.	ID=A81062_G0001530.mRNA.1.exon.1;Name=A81062_G0001530.mRNA.1.exon.1;Parent=A81062_G0001530.mRNA.1
Sc_chrII	A81062	CDS	120656	122008	.	+	0	ID=A81062_G0001530.mRNA.1.CDS.1;Name=A81062_G0001530.mRNA.1.CDS.1;Parent=A81062_G0001530.mRNA.1
Sc_chrII	A81062	gene	122394	123767	.	-	.	ID=A81062_G0001540;Name=YBL045C
Sc_chrII	A81062	mRNA	122394	123767	.	-	.	ID=A81062_G0001540.mRNA.1;Name=A81062_G0001540.mRNA.1;Parent=A81062_G0001540
Sc_chrII	A81062	exon	122394	123767	.	-	.	ID=A81062_G0001540.mRNA.1.exon.1;Name=A81062_G0001540.mRNA.1.exon.1;Parent=A81062_G0001540.mRNA.1
Sc_chrII	A81062	CDS	122394	123767	.	-	0	ID=A81062_G0001540.mRNA.1.CDS.1;Name=A81062_G0001540.mRNA.1.CDS.1;Parent=A81062_G0001540.mRNA.1
Sc_chrII	A81062	gene	124492	124701	.	+	.	ID=A81062_G0001550;Name=A81062_G0001550
Sc_chrII	A81062	mRNA	124492	124701	.	+	.	ID=A81062_G0001550.mRNA.1;Name=A81062_G0001550.mRNA.1;Parent=A81062_G0001550
Sc_chrII	A81062	exon	124492	124701	.	+	.	ID=A81062_G0001550.mRNA.1.exon.1;Name=A81062_G0001550.mRNA.1.exon.1;Parent=A81062_G0001550.mRNA.1
Sc_chrII	A81062	CDS	124492	124701	.	+	0	ID=A81062_G0001550.mRNA.1.CDS.1;Name=A81062_G0001550.mRNA.1.CDS.1;Parent=A81062_G0001550.mRNA.1
Sc_chrII	A81062	gene	124936	125709	.	+	.	ID=A81062_G0001560;Name=YBL043W
Sc_chrII	A81062	mRNA	124936	125709	.	+	.	ID=A81062_G0001560.mRNA.1;Name=A81062_G0001560.mRNA.1;Parent=A81062_G0001560
Sc_chrII	A81062	exon	124936	125709	.	+	.	ID=A81062_G0001560.mRNA.1.exon.1;Name=A81062_G0001560.mRNA.1.exon.1;Parent=A81062_G0001560.mRNA.1
Sc_chrII	A81062	CDS	124936	125709	.	+	0	ID=A81062_G0001560.mRNA.1.CDS.1;Name=A81062_G0001560.mRNA.1.CDS.1;Parent=A81062_G0001560.mRNA.1
Sc_chrII	A81062	gene	126584	128503	.	-	.	ID=A81062_G0001570;Name=YBL042C
Sc_chrII	A81062	mRNA	126584	128503	.	-	.	ID=A81062_G0001570.mRNA.1;Name=A81062_G0001570.mRNA.1;Parent=A81062_G0001570
Sc_chrII	A81062	exon	126584	128503	.	-	.	ID=A81062_G0001570.mRNA.1.exon.1;Name=A81062_G0001570.mRNA.1.exon.1;Parent=A81062_G0001570.mRNA.1
Sc_chrII	A81062	CDS	126584	128503	.	-	0	ID=A81062_G0001570.mRNA.1.CDS.1;Name=A81062_G0001570.mRNA.1.CDS.1;Parent=A81062_G0001570.mRNA.1
Sc_chrII	A81062	gene	129491	130216	.	+	.	ID=A81062_G0001580;Name=YBL041W
Sc_chrII	A81062	mRNA	129491	130216	.	+	.	ID=A81062_G0001580.mRNA.1;Name=A81062_G0001580.mRNA.1;Parent=A81062_G0001580
Sc_chrII	A81062	exon	129491	130216	.	+	.	ID=A81062_G0001580.mRNA.1.exon.1;Name=A81062_G0001580.mRNA.1.exon.1;Parent=A81062_G0001580.mRNA.1
Sc_chrII	A81062	CDS	129491	130216	.	+	0	ID=A81062_G0001580.mRNA.1.CDS.1;Name=A81062_G0001580.mRNA.1.CDS.1;Parent=A81062_G0001580.mRNA.1
Sc_chrII	A81062	gene	130357	131113	.	-	.	ID=A81062_G0001590;Name=A81062_G0001590
Sc_chrII	A81062	mRNA	130357	131113	.	-	.	ID=A81062_G0001590.mRNA.1;Name=A81062_G0001590.mRNA.1;Parent=A81062_G0001590
Sc_chrII	A81062	exon	130357	130994	.	-	.	ID=A81062_G0001590.mRNA.1.exon.2;Name=A81062_G0001590.mRNA.1.exon.2;Parent=A81062_G0001590.mRNA.1
Sc_chrII	A81062	exon	131092	131113	.	-	.	ID=A81062_G0001590.mRNA.1.exon.1;Name=A81062_G0001590.mRNA.1.exon.1;Parent=A81062_G0001590.mRNA.1
Sc_chrII	A81062	CDS	130357	130994	.	-	2	ID=A81062_G0001590.mRNA.1.CDS.2;Name=A81062_G0001590.mRNA.1.CDS.2;Parent=A81062_G0001590.mRNA.1
Sc_chrII	A81062	CDS	131092	131113	.	-	0	ID=A81062_G0001590.mRNA.1.CDS.1;Name=A81062_G0001590.mRNA.1.CDS.1;Parent=A81062_G0001590.mRNA.1
Sc_chrII	A81062	gene	131638	131817	.	+	.	ID=A81062_G0001600;Name=YBL039W-B
Sc_chrII	A81062	mRNA	131638	131817	.	+	.	ID=A81062_G0001600.mRNA.1;Name=A81062_G0001600.mRNA.1;Parent=A81062_G0001600
Sc_chrII	A81062	exon	131638	131817	.	+	.	ID=A81062_G0001600.mRNA.1.exon.1;Name=A81062_G0001600.mRNA.1.exon.1;Parent=A81062_G0001600.mRNA.1
Sc_chrII	A81062	CDS	131638	131817	.	+	0	ID=A81062_G0001600.mRNA.1.CDS.1;Name=A81062_G0001600.mRNA.1.CDS.1;Parent=A81062_G0001600.mRNA.1
Sc_chrII	A81062	gene	132236	133975	.	-	.	ID=A81062_G0001610;Name=YBL039C
Sc_chrII	A81062	mRNA	132236	133975	.	-	.	ID=A81062_G0001610.mRNA.1;Name=A81062_G0001610.mRNA.1;Parent=A81062_G0001610
Sc_chrII	A81062	exon	132236	133975	.	-	.	ID=A81062_G0001610.mRNA.1.exon.1;Name=A81062_G0001610.mRNA.1.exon.1;Parent=A81062_G0001610.mRNA.1
Sc_chrII	A81062	CDS	132236	133975	.	-	0	ID=A81062_G0001610.mRNA.1.CDS.1;Name=A81062_G0001610.mRNA.1.CDS.1;Parent=A81062_G0001610.mRNA.1
Sc_chrII	A81062	gene	134420	135118	.	+	.	ID=A81062_G0001620;Name=YBL038W
Sc_chrII	A81062	mRNA	134420	135118	.	+	.	ID=A81062_G0001620.mRNA.1;Name=A81062_G0001620.mRNA.1;Parent=A81062_G0001620
Sc_chrII	A81062	exon	134420	135118	.	+	.	ID=A81062_G0001620.mRNA.1.exon.1;Name=A81062_G0001620.mRNA.1.exon.1;Parent=A81062_G0001620.mRNA.1
Sc_chrII	A81062	CDS	134420	135118	.	+	0	ID=A81062_G0001620.mRNA.1.CDS.1;Name=A81062_G0001620.mRNA.1.CDS.1;Parent=A81062_G0001620.mRNA.1
Sc_chrII	A81062	gene	135442	138519	.	+	.	ID=A81062_G0001630;Name=YBL037W
Sc_chrII	A81062	mRNA	135442	138519	.	+	.	ID=A81062_G0001630.mRNA.1;Name=A81062_G0001630.mRNA.1;Parent=A81062_G0001630
Sc_chrII	A81062	exon	135442	138519	.	+	.	ID=A81062_G0001630.mRNA.1.exon.1;Name=A81062_G0001630.mRNA.1.exon.1;Parent=A81062_G0001630.mRNA.1
Sc_chrII	A81062	CDS	135442	138519	.	+	0	ID=A81062_G0001630.mRNA.1.CDS.1;Name=A81062_G0001630.mRNA.1.CDS.1;Parent=A81062_G0001630.mRNA.1
Sc_chrII	A81062	gene	138686	139459	.	-	.	ID=A81062_G0001640;Name=YBL036C
Sc_chrII	A81062	mRNA	138686	139459	.	-	.	ID=A81062_G0001640.mRNA.1;Name=A81062_G0001640.mRNA.1;Parent=A81062_G0001640
Sc_chrII	A81062	exon	138686	139459	.	-	.	ID=A81062_G0001640.mRNA.1.exon.1;Name=A81062_G0001640.mRNA.1.exon.1;Parent=A81062_G0001640.mRNA.1
Sc_chrII	A81062	CDS	138686	139459	.	-	0	ID=A81062_G0001640.mRNA.1.CDS.1;Name=A81062_G0001640.mRNA.1.CDS.1;Parent=A81062_G0001640.mRNA.1
Sc_chrII	A81062	gene	139733	141850	.	-	.	ID=A81062_G0001650;Name=YBL035C
Sc_chrII	A81062	mRNA	139733	141850	.	-	.	ID=A81062_G0001650.mRNA.1;Name=A81062_G0001650.mRNA.1;Parent=A81062_G0001650
Sc_chrII	A81062	exon	139733	141850	.	-	.	ID=A81062_G0001650.mRNA.1.exon.1;Name=A81062_G0001650.mRNA.1.exon.1;Parent=A81062_G0001650.mRNA.1
Sc_chrII	A81062	CDS	139733	141850	.	-	0	ID=A81062_G0001650.mRNA.1.CDS.1;Name=A81062_G0001650.mRNA.1.CDS.1;Parent=A81062_G0001650.mRNA.1
Sc_chrII	A81062	gene	142089	146630	.	-	.	ID=A81062_G0001660;Name=YBL034C
Sc_chrII	A81062	mRNA	142089	146630	.	-	.	ID=A81062_G0001660.mRNA.1;Name=A81062_G0001660.mRNA.1;Parent=A81062_G0001660
Sc_chrII	A81062	exon	142089	146630	.	-	.	ID=A81062_G0001660.mRNA.1.exon.1;Name=A81062_G0001660.mRNA.1.exon.1;Parent=A81062_G0001660.mRNA.1
Sc_chrII	A81062	CDS	142089	146630	.	-	0	ID=A81062_G0001660.mRNA.1.CDS.1;Name=A81062_G0001660.mRNA.1.CDS.1;Parent=A81062_G0001660.mRNA.1
Sc_chrII	A81062	gene	146897	147934	.	-	.	ID=A81062_G0001670;Name=YBL033C
Sc_chrII	A81062	mRNA	146897	147934	.	-	.	ID=A81062_G0001670.mRNA.1;Name=A81062_G0001670.mRNA.1;Parent=A81062_G0001670
Sc_chrII	A81062	exon	146897	147934	.	-	.	ID=A81062_G0001670.mRNA.1.exon.1;Name=A81062_G0001670.mRNA.1.exon.1;Parent=A81062_G0001670.mRNA.1
Sc_chrII	A81062	CDS	146897	147934	.	-	0	ID=A81062_G0001670.mRNA.1.CDS.1;Name=A81062_G0001670.mRNA.1.CDS.1;Parent=A81062_G0001670.mRNA.1
Sc_chrII	A81062	gene	148426	149571	.	+	.	ID=A81062_G0001680;Name=YBL032W
Sc_chrII	A81062	mRNA	148426	149571	.	+	.	ID=A81062_G0001680.mRNA.1;Name=A81062_G0001680.mRNA.1;Parent=A81062_G0001680
Sc_chrII	A81062	exon	148426	149571	.	+	.	ID=A81062_G0001680.mRNA.1.exon.1;Name=A81062_G0001680.mRNA.1.exon.1;Parent=A81062_G0001680.mRNA.1
Sc_chrII	A81062	CDS	148426	149571	.	+	0	ID=A81062_G0001680.mRNA.1.CDS.1;Name=A81062_G0001680.mRNA.1.CDS.1;Parent=A81062_G0001680.mRNA.1
Sc_chrII	A81062	gene	149941	150957	.	+	.	ID=A81062_G0001690;Name=YBL031W
Sc_chrII	A81062	mRNA	149941	150957	.	+	.	ID=A81062_G0001690.mRNA.1;Name=A81062_G0001690.mRNA.1;Parent=A81062_G0001690
Sc_chrII	A81062	exon	149941	150957	.	+	.	ID=A81062_G0001690.mRNA.1.exon.1;Name=A81062_G0001690.mRNA.1.exon.1;Parent=A81062_G0001690.mRNA.1
Sc_chrII	A81062	CDS	149941	150957	.	+	0	ID=A81062_G0001690.mRNA.1.CDS.1;Name=A81062_G0001690.mRNA.1.CDS.1;Parent=A81062_G0001690.mRNA.1
Sc_chrII	A81062	gene	151284	152240	.	-	.	ID=A81062_G0001700;Name=YBL030C
Sc_chrII	A81062	mRNA	151284	152240	.	-	.	ID=A81062_G0001700.mRNA.1;Name=A81062_G0001700.mRNA.1;Parent=A81062_G0001700
Sc_chrII	A81062	exon	151284	152240	.	-	.	ID=A81062_G0001700.mRNA.1.exon.1;Name=A81062_G0001700.mRNA.1.exon.1;Parent=A81062_G0001700.mRNA.1
Sc_chrII	A81062	CDS	151284	152240	.	-	0	ID=A81062_G0001700.mRNA.1.CDS.1;Name=A81062_G0001700.mRNA.1.CDS.1;Parent=A81062_G0001700.mRNA.1
Sc_chrII	A81062	gene	152731	153015	.	-	.	ID=A81062_G0001710;Name=YBL029C-A
Sc_chrII	A81062	mRNA	152731	153015	.	-	.	ID=A81062_G0001710.mRNA.1;Name=A81062_G0001710.mRNA.1;Parent=A81062_G0001710
Sc_chrII	A81062	exon	152731	153015	.	-	.	ID=A81062_G0001710.mRNA.1.exon.1;Name=A81062_G0001710.mRNA.1.exon.1;Parent=A81062_G0001710.mRNA.1
Sc_chrII	A81062	CDS	152731	153015	.	-	0	ID=A81062_G0001710.mRNA.1.CDS.1;Name=A81062_G0001710.mRNA.1.CDS.1;Parent=A81062_G0001710.mRNA.1
Sc_chrII	A81062	gene	154374	155504	.	+	.	ID=A81062_G0001720;Name=YBL029W
Sc_chrII	A81062	mRNA	154374	155504	.	+	.	ID=A81062_G0001720.mRNA.1;Name=A81062_G0001720.mRNA.1;Parent=A81062_G0001720
Sc_chrII	A81062	exon	154374	155504	.	+	.	ID=A81062_G0001720.mRNA.1.exon.1;Name=A81062_G0001720.mRNA.1.exon.1;Parent=A81062_G0001720.mRNA.1
Sc_chrII	A81062	CDS	154374	155504	.	+	0	ID=A81062_G0001720.mRNA.1.CDS.1;Name=A81062_G0001720.mRNA.1.CDS.1;Parent=A81062_G0001720.mRNA.1
Sc_chrII	A81062	gene	155757	156077	.	-	.	ID=A81062_G0001730;Name=YBL028C
Sc_chrII	A81062	mRNA	155757	156077	.	-	.	ID=A81062_G0001730.mRNA.1;Name=A81062_G0001730.mRNA.1;Parent=A81062_G0001730
Sc_chrII	A81062	exon	155757	156077	.	-	.	ID=A81062_G0001730.mRNA.1.exon.1;Name=A81062_G0001730.mRNA.1.exon.1;Parent=A81062_G0001730.mRNA.1
Sc_chrII	A81062	CDS	155757	156077	.	-	0	ID=A81062_G0001730.mRNA.1.CDS.1;Name=A81062_G0001730.mRNA.1.CDS.1;Parent=A81062_G0001730.mRNA.1
Sc_chrII	A81062	gene	156962	157622	.	+	.	ID=A81062_G0001740;Name=YBL027W
Sc_chrII	A81062	mRNA	156962	157622	.	+	.	ID=A81062_G0001740.mRNA.1;Name=A81062_G0001740.mRNA.1;Parent=A81062_G0001740
Sc_chrII	A81062	exon	156962	156978	.	+	.	ID=A81062_G0001740.mRNA.1.exon.1;Name=A81062_G0001740.mRNA.1.exon.1;Parent=A81062_G0001740.mRNA.1
Sc_chrII	A81062	exon	157055	157622	.	+	.	ID=A81062_G0001740.mRNA.1.exon.2;Name=A81062_G0001740.mRNA.1.exon.2;Parent=A81062_G0001740.mRNA.1
Sc_chrII	A81062	CDS	156962	156978	.	+	0	ID=A81062_G0001740.mRNA.1.CDS.1;Name=A81062_G0001740.mRNA.1.CDS.1;Parent=A81062_G0001740.mRNA.1
Sc_chrII	A81062	CDS	157055	157622	.	+	1	ID=A81062_G0001740.mRNA.1.CDS.2;Name=A81062_G0001740.mRNA.1.CDS.2;Parent=A81062_G0001740.mRNA.1
Sc_chrII	A81062	gene	157880	158116	.	-	.	ID=A81062_G0001750;Name=A81062_G0001750
Sc_chrII	A81062	mRNA	157880	158116	.	-	.	ID=A81062_G0001750.mRNA.1;Name=A81062_G0001750.mRNA.1;Parent=A81062_G0001750
Sc_chrII	A81062	exon	157880	158116	.	-	.	ID=A81062_G0001750.mRNA.1.exon.1;Name=A81062_G0001750.mRNA.1.exon.1;Parent=A81062_G0001750.mRNA.1
Sc_chrII	A81062	CDS	157880	158116	.	-	0	ID=A81062_G0001750.mRNA.1.CDS.1;Name=A81062_G0001750.mRNA.1.CDS.1;Parent=A81062_G0001750.mRNA.1
Sc_chrII	A81062	gene	158861	159276	.	+	.	ID=A81062_G0001760;Name=YBL026W
Sc_chrII	A81062	mRNA	158861	159276	.	+	.	ID=A81062_G0001760.mRNA.1;Name=A81062_G0001760.mRNA.1;Parent=A81062_G0001760
Sc_chrII	A81062	exon	158861	158914	.	+	.	ID=A81062_G0001760.mRNA.1.exon.1;Name=A81062_G0001760.mRNA.1.exon.1;Parent=A81062_G0001760.mRNA.1
Sc_chrII	A81062	exon	159043	159276	.	+	.	ID=A81062_G0001760.mRNA.1.exon.2;Name=A81062_G0001760.mRNA.1.exon.2;Parent=A81062_G0001760.mRNA.1
Sc_chrII	A81062	CDS	158861	158914	.	+	0	ID=A81062_G0001760.mRNA.1.CDS.1;Name=A81062_G0001760.mRNA.1.CDS.1;Parent=A81062_G0001760.mRNA.1
Sc_chrII	A81062	CDS	159043	159276	.	+	0	ID=A81062_G0001760.mRNA.1.CDS.2;Name=A81062_G0001760.mRNA.1.CDS.2;Parent=A81062_G0001760.mRNA.1
Sc_chrII	A81062	gene	159719	160156	.	+	.	ID=A81062_G0001770;Name=YBL025W
Sc_chrII	A81062	mRNA	159719	160156	.	+	.	ID=A81062_G0001770.mRNA.1;Name=A81062_G0001770.mRNA.1;Parent=A81062_G0001770
Sc_chrII	A81062	exon	159719	160156	.	+	.	ID=A81062_G0001770.mRNA.1.exon.1;Name=A81062_G0001770.mRNA.1.exon.1;Parent=A81062_G0001770.mRNA.1
Sc_chrII	A81062	CDS	159719	160156	.	+	0	ID=A81062_G0001770.mRNA.1.CDS.1;Name=A81062_G0001770.mRNA.1.CDS.1;Parent=A81062_G0001770.mRNA.1
Sc_chrII	A81062	gene	160772	162826	.	+	.	ID=A81062_G0001780;Name=YBL024W
Sc_chrII	A81062	mRNA	160772	162826	.	+	.	ID=A81062_G0001780.mRNA.1;Name=A81062_G0001780.mRNA.1;Parent=A81062_G0001780
Sc_chrII	A81062	exon	160772	162826	.	+	.	ID=A81062_G0001780.mRNA.1.exon.1;Name=A81062_G0001780.mRNA.1.exon.1;Parent=A81062_G0001780.mRNA.1
Sc_chrII	A81062	CDS	160772	162826	.	+	0	ID=A81062_G0001780.mRNA.1.CDS.1;Name=A81062_G0001780.mRNA.1.CDS.1;Parent=A81062_G0001780.mRNA.1
Sc_chrII	A81062	gene	163165	165771	.	-	.	ID=A81062_G0001790;Name=YBL023C
Sc_chrII	A81062	mRNA	163165	165771	.	-	.	ID=A81062_G0001790.mRNA.1;Name=A81062_G0001790.mRNA.1;Parent=A81062_G0001790
Sc_chrII	A81062	exon	163165	165771	.	-	.	ID=A81062_G0001790.mRNA.1.exon.1;Name=A81062_G0001790.mRNA.1.exon.1;Parent=A81062_G0001790.mRNA.1
Sc_chrII	A81062	CDS	163165	165771	.	-	0	ID=A81062_G0001790.mRNA.1.CDS.1;Name=A81062_G0001790.mRNA.1.CDS.1;Parent=A81062_G0001790.mRNA.1
Sc_chrII	A81062	gene	166119	169520	.	-	.	ID=A81062_G0001800;Name=YBL022C
Sc_chrII	A81062	mRNA	166119	169520	.	-	.	ID=A81062_G0001800.mRNA.1;Name=A81062_G0001800.mRNA.1;Parent=A81062_G0001800
Sc_chrII	A81062	exon	166119	169520	.	-	.	ID=A81062_G0001800.mRNA.1.exon.1;Name=A81062_G0001800.mRNA.1.exon.1;Parent=A81062_G0001800.mRNA.1
Sc_chrII	A81062	CDS	166119	169520	.	-	0	ID=A81062_G0001800.mRNA.1.CDS.1;Name=A81062_G0001800.mRNA.1.CDS.1;Parent=A81062_G0001800.mRNA.1
Sc_chrII	A81062	gene	169905	170339	.	-	.	ID=A81062_G0001810;Name=YBL021C
Sc_chrII	A81062	mRNA	169905	170339	.	-	.	ID=A81062_G0001810.mRNA.1;Name=A81062_G0001810.mRNA.1;Parent=A81062_G0001810
Sc_chrII	A81062	exon	169905	170339	.	-	.	ID=A81062_G0001810.mRNA.1.exon.1;Name=A81062_G0001810.mRNA.1.exon.1;Parent=A81062_G0001810.mRNA.1
Sc_chrII	A81062	CDS	169905	170339	.	-	0	ID=A81062_G0001810.mRNA.1.CDS.1;Name=A81062_G0001810.mRNA.1.CDS.1;Parent=A81062_G0001810.mRNA.1
Sc_chrII	A81062	gene	170646	172370	.	+	.	ID=A81062_G0001820;Name=YBL020W
Sc_chrII	A81062	mRNA	170646	172370	.	+	.	ID=A81062_G0001820.mRNA.1;Name=A81062_G0001820.mRNA.1;Parent=A81062_G0001820
Sc_chrII	A81062	exon	170646	172370	.	+	.	ID=A81062_G0001820.mRNA.1.exon.1;Name=A81062_G0001820.mRNA.1.exon.1;Parent=A81062_G0001820.mRNA.1
Sc_chrII	A81062	CDS	170646	172370	.	+	0	ID=A81062_G0001820.mRNA.1.CDS.1;Name=A81062_G0001820.mRNA.1.CDS.1;Parent=A81062_G0001820.mRNA.1
Sc_chrII	A81062	gene	172599	174161	.	+	.	ID=A81062_G0001830;Name=YBL019W
Sc_chrII	A81062	mRNA	172599	174161	.	+	.	ID=A81062_G0001830.mRNA.1;Name=A81062_G0001830.mRNA.1;Parent=A81062_G0001830
Sc_chrII	A81062	exon	172599	174161	.	+	.	ID=A81062_G0001830.mRNA.1.exon.1;Name=A81062_G0001830.mRNA.1.exon.1;Parent=A81062_G0001830.mRNA.1
Sc_chrII	A81062	CDS	172599	174161	.	+	0	ID=A81062_G0001830.mRNA.1.CDS.1;Name=A81062_G0001830.mRNA.1.CDS.1;Parent=A81062_G0001830.mRNA.1
Sc_chrII	A81062	gene	174244	174720	.	-	.	ID=A81062_G0001840;Name=A81062_G0001840
Sc_chrII	A81062	mRNA	174244	174720	.	-	.	ID=A81062_G0001840.mRNA.1;Name=A81062_G0001840.mRNA.1;Parent=A81062_G0001840
Sc_chrII	A81062	exon	174244	174598	.	-	.	ID=A81062_G0001840.mRNA.1.exon.2;Name=A81062_G0001840.mRNA.1.exon.2;Parent=A81062_G0001840.mRNA.1
Sc_chrII	A81062	exon	174674	174720	.	-	.	ID=A81062_G0001840.mRNA.1.exon.1;Name=A81062_G0001840.mRNA.1.exon.1;Parent=A81062_G0001840.mRNA.1
Sc_chrII	A81062	CDS	174244	174598	.	-	1	ID=A81062_G0001840.mRNA.1.CDS.2;Name=A81062_G0001840.mRNA.1.CDS.2;Parent=A81062_G0001840.mRNA.1
Sc_chrII	A81062	CDS	174674	174720	.	-	0	ID=A81062_G0001840.mRNA.1.CDS.1;Name=A81062_G0001840.mRNA.1.CDS.1;Parent=A81062_G0001840.mRNA.1
Sc_chrII	A81062	gene	175090	179829	.	-	.	ID=A81062_G0001850;Name=YBL017C
Sc_chrII	A81062	mRNA	175090	179829	.	-	.	ID=A81062_G0001850.mRNA.1;Name=A81062_G0001850.mRNA.1;Parent=A81062_G0001850
Sc_chrII	A81062	exon	175090	179829	.	-	.	ID=A81062_G0001850.mRNA.1.exon.1;Name=A81062_G0001850.mRNA.1.exon.1;Parent=A81062_G0001850.mRNA.1
Sc_chrII	A81062	CDS	175090	179829	.	-	0	ID=A81062_G0001850.mRNA.1.CDS.1;Name=A81062_G0001850.mRNA.1.CDS.1;Parent=A81062_G0001850.mRNA.1
Sc_chrII	A81062	gene	180696	181757	.	+	.	ID=A81062_G0001860;Name=YBL016W
Sc_chrII	A81062	mRNA	180696	181757	.	+	.	ID=A81062_G0001860.mRNA.1;Name=A81062_G0001860.mRNA.1;Parent=A81062_G0001860
Sc_chrII	A81062	exon	180696	181757	.	+	.	ID=A81062_G0001860.mRNA.1.exon.1;Name=A81062_G0001860.mRNA.1.exon.1;Parent=A81062_G0001860.mRNA.1
Sc_chrII	A81062	CDS	180696	181757	.	+	0	ID=A81062_G0001860.mRNA.1.CDS.1;Name=A81062_G0001860.mRNA.1.CDS.1;Parent=A81062_G0001860.mRNA.1
Sc_chrII	A81062	gene	182371	183951	.	+	.	ID=A81062_G0001870;Name=YBL015W
Sc_chrII	A81062	mRNA	182371	183951	.	+	.	ID=A81062_G0001870.mRNA.1;Name=A81062_G0001870.mRNA.1;Parent=A81062_G0001870
Sc_chrII	A81062	exon	182371	183951	.	+	.	ID=A81062_G0001870.mRNA.1.exon.1;Name=A81062_G0001870.mRNA.1.exon.1;Parent=A81062_G0001870.mRNA.1
Sc_chrII	A81062	CDS	182371	183951	.	+	0	ID=A81062_G0001870.mRNA.1.CDS.1;Name=A81062_G0001870.mRNA.1.CDS.1;Parent=A81062_G0001870.mRNA.1
Sc_chrII	A81062	TY1/TY2_soloLTR	185298	185534	.	-	.	ID=TY1/TY2_soloLTR:Sc_chrII:185298-185534:-;Name=TY1/TY2_soloLTR:Sc_chrII:185298-185534:-
Sc_chrII	A81062	tRNA	185742	185815	.	+	.	ID=tRNA:Sc_chrII:185742-185815:+;Name=tRNA:Sc_chrII:185742-185815:+
Sc_chrII	A81062	tRNA	185867	185937	.	-	.	ID=tRNA:Sc_chrII:185867-185937:-;Name=tRNA:Sc_chrII:185867-185937:-
Sc_chrII	A81062	TY3_soloLTR	185960	186310	.	+	.	ID=TY3_soloLTR:Sc_chrII:185960-186310:+;Name=TY3_soloLTR:Sc_chrII:185960-186310:+
Sc_chrII	A81062	gene	187318	190002	.	-	.	ID=A81062_G0001880;Name=YBL014C
Sc_chrII	A81062	mRNA	187318	190002	.	-	.	ID=A81062_G0001880.mRNA.1;Name=A81062_G0001880.mRNA.1;Parent=A81062_G0001880
Sc_chrII	A81062	exon	187318	190002	.	-	.	ID=A81062_G0001880.mRNA.1.exon.1;Name=A81062_G0001880.mRNA.1.exon.1;Parent=A81062_G0001880.mRNA.1
Sc_chrII	A81062	CDS	187318	190002	.	-	0	ID=A81062_G0001880.mRNA.1.CDS.1;Name=A81062_G0001880.mRNA.1.CDS.1;Parent=A81062_G0001880.mRNA.1
Sc_chrII	A81062	gene	190310	191515	.	+	.	ID=A81062_G0001890;Name=YBL013W
Sc_chrII	A81062	mRNA	190310	191515	.	+	.	ID=A81062_G0001890.mRNA.1;Name=A81062_G0001890.mRNA.1;Parent=A81062_G0001890
Sc_chrII	A81062	exon	190310	191515	.	+	.	ID=A81062_G0001890.mRNA.1.exon.1;Name=A81062_G0001890.mRNA.1.exon.1;Parent=A81062_G0001890.mRNA.1
Sc_chrII	A81062	CDS	190310	191515	.	+	0	ID=A81062_G0001890.mRNA.1.CDS.1;Name=A81062_G0001890.mRNA.1.CDS.1;Parent=A81062_G0001890.mRNA.1
Sc_chrII	A81062	gene	191793	194057	.	+	.	ID=A81062_G0001900;Name=YBL011W
Sc_chrII	A81062	mRNA	191793	194057	.	+	.	ID=A81062_G0001900.mRNA.1;Name=A81062_G0001900.mRNA.1;Parent=A81062_G0001900
Sc_chrII	A81062	exon	191793	194057	.	+	.	ID=A81062_G0001900.mRNA.1.exon.1;Name=A81062_G0001900.mRNA.1.exon.1;Parent=A81062_G0001900.mRNA.1
Sc_chrII	A81062	CDS	191793	194057	.	+	0	ID=A81062_G0001900.mRNA.1.CDS.1;Name=A81062_G0001900.mRNA.1.CDS.1;Parent=A81062_G0001900.mRNA.1
Sc_chrII	A81062	gene	194347	195189	.	-	.	ID=A81062_G0001910;Name=YBL010C
Sc_chrII	A81062	mRNA	194347	195189	.	-	.	ID=A81062_G0001910.mRNA.1;Name=A81062_G0001910.mRNA.1;Parent=A81062_G0001910
Sc_chrII	A81062	exon	194347	195189	.	-	.	ID=A81062_G0001910.mRNA.1.exon.1;Name=A81062_G0001910.mRNA.1.exon.1;Parent=A81062_G0001910.mRNA.1
Sc_chrII	A81062	CDS	194347	195189	.	-	0	ID=A81062_G0001910.mRNA.1.CDS.1;Name=A81062_G0001910.mRNA.1.CDS.1;Parent=A81062_G0001910.mRNA.1
Sc_chrII	A81062	gene	195433	197463	.	+	.	ID=A81062_G0001920;Name=YBL009W
Sc_chrII	A81062	mRNA	195433	197463	.	+	.	ID=A81062_G0001920.mRNA.1;Name=A81062_G0001920.mRNA.1;Parent=A81062_G0001920
Sc_chrII	A81062	exon	195433	197463	.	+	.	ID=A81062_G0001920.mRNA.1.exon.1;Name=A81062_G0001920.mRNA.1.exon.1;Parent=A81062_G0001920.mRNA.1
Sc_chrII	A81062	CDS	195433	197463	.	+	0	ID=A81062_G0001920.mRNA.1.CDS.1;Name=A81062_G0001920.mRNA.1.CDS.1;Parent=A81062_G0001920.mRNA.1
Sc_chrII	A81062	gene	197648	197887	.	+	.	ID=A81062_G0001930;Name=YBL008W-A
Sc_chrII	A81062	mRNA	197648	197887	.	+	.	ID=A81062_G0001930.mRNA.1;Name=A81062_G0001930.mRNA.1;Parent=A81062_G0001930
Sc_chrII	A81062	exon	197648	197887	.	+	.	ID=A81062_G0001930.mRNA.1.exon.1;Name=A81062_G0001930.mRNA.1.exon.1;Parent=A81062_G0001930.mRNA.1
Sc_chrII	A81062	CDS	197648	197887	.	+	0	ID=A81062_G0001930.mRNA.1.CDS.1;Name=A81062_G0001930.mRNA.1.CDS.1;Parent=A81062_G0001930.mRNA.1
Sc_chrII	A81062	gene	197892	200411	.	+	.	ID=A81062_G0001940;Name=YBL008W
Sc_chrII	A81062	mRNA	197892	200411	.	+	.	ID=A81062_G0001940.mRNA.1;Name=A81062_G0001940.mRNA.1;Parent=A81062_G0001940
Sc_chrII	A81062	exon	197892	200411	.	+	.	ID=A81062_G0001940.mRNA.1.exon.1;Name=A81062_G0001940.mRNA.1.exon.1;Parent=A81062_G0001940.mRNA.1
Sc_chrII	A81062	CDS	197892	200411	.	+	0	ID=A81062_G0001940.mRNA.1.CDS.1;Name=A81062_G0001940.mRNA.1.CDS.1;Parent=A81062_G0001940.mRNA.1
Sc_chrII	A81062	gene	200870	204604	.	-	.	ID=A81062_G0001950;Name=YBL007C
Sc_chrII	A81062	mRNA	200870	204604	.	-	.	ID=A81062_G0001950.mRNA.1;Name=A81062_G0001950.mRNA.1;Parent=A81062_G0001950
Sc_chrII	A81062	exon	200870	204604	.	-	.	ID=A81062_G0001950.mRNA.1.exon.1;Name=A81062_G0001950.mRNA.1.exon.1;Parent=A81062_G0001950.mRNA.1
Sc_chrII	A81062	CDS	200870	204604	.	-	0	ID=A81062_G0001950.mRNA.1.CDS.1;Name=A81062_G0001950.mRNA.1.CDS.1;Parent=A81062_G0001950.mRNA.1
Sc_chrII	A81062	gene	204825	205367	.	-	.	ID=A81062_G0001960;Name=YBL006C
Sc_chrII	A81062	mRNA	204825	205367	.	-	.	ID=A81062_G0001960.mRNA.1;Name=A81062_G0001960.mRNA.1;Parent=A81062_G0001960
Sc_chrII	A81062	exon	204825	205367	.	-	.	ID=A81062_G0001960.mRNA.1.exon.1;Name=A81062_G0001960.mRNA.1.exon.1;Parent=A81062_G0001960.mRNA.1
Sc_chrII	A81062	CDS	204825	205367	.	-	0	ID=A81062_G0001960.mRNA.1.CDS.1;Name=A81062_G0001960.mRNA.1.CDS.1;Parent=A81062_G0001960.mRNA.1
Sc_chrII	A81062	gene	205708	208638	.	+	.	ID=A81062_G0001970;Name=YBL005W
Sc_chrII	A81062	mRNA	205708	208638	.	+	.	ID=A81062_G0001970.mRNA.1;Name=A81062_G0001970.mRNA.1;Parent=A81062_G0001970
Sc_chrII	A81062	exon	205708	208638	.	+	.	ID=A81062_G0001970.mRNA.1.exon.1;Name=A81062_G0001970.mRNA.1.exon.1;Parent=A81062_G0001970.mRNA.1
Sc_chrII	A81062	CDS	205708	208638	.	+	0	ID=A81062_G0001970.mRNA.1.CDS.1;Name=A81062_G0001970.mRNA.1.CDS.1;Parent=A81062_G0001970.mRNA.1
Sc_chrII	A81062	TY1/TY2_soloLTR	209152	209279	.	+	.	ID=TY1/TY2_soloLTR:Sc_chrII:209152-209279:+;Name=TY1/TY2_soloLTR:Sc_chrII:209152-209279:+
Sc_chrII	A81062	tRNA	209385	209466	.	+	.	ID=tRNA:Sc_chrII:209385-209466:+;Name=tRNA:Sc_chrII:209385-209466:+
Sc_chrII	A81062	gene	209947	217428	.	+	.	ID=A81062_G0001980;Name=YBL004W
Sc_chrII	A81062	mRNA	209947	217428	.	+	.	ID=A81062_G0001980.mRNA.1;Name=A81062_G0001980.mRNA.1;Parent=A81062_G0001980
Sc_chrII	A81062	exon	209947	217428	.	+	.	ID=A81062_G0001980.mRNA.1.exon.1;Name=A81062_G0001980.mRNA.1.exon.1;Parent=A81062_G0001980.mRNA.1
Sc_chrII	A81062	CDS	209947	217428	.	+	0	ID=A81062_G0001980.mRNA.1.CDS.1;Name=A81062_G0001980.mRNA.1.CDS.1;Parent=A81062_G0001980.mRNA.1
Sc_chrII	A81062	gene	217705	218103	.	-	.	ID=A81062_G0001990;Name=YBL003C
Sc_chrII	A81062	mRNA	217705	218103	.	-	.	ID=A81062_G0001990.mRNA.1;Name=A81062_G0001990.mRNA.1;Parent=A81062_G0001990
Sc_chrII	A81062	exon	217705	218103	.	-	.	ID=A81062_G0001990.mRNA.1.exon.1;Name=A81062_G0001990.mRNA.1.exon.1;Parent=A81062_G0001990.mRNA.1
Sc_chrII	A81062	CDS	217705	218103	.	-	0	ID=A81062_G0001990.mRNA.1.CDS.1;Name=A81062_G0001990.mRNA.1.CDS.1;Parent=A81062_G0001990.mRNA.1
Sc_chrII	A81062	TY2	218635	224593	.	-	.	ID=TY2:Sc_chrII:218635-224593:-;Name=TY2:Sc_chrII:218635-224593:-
Sc_chrII	A81062	gene	224763	225158	.	+	.	ID=A81062_G0002000;Name=YBL002W
Sc_chrII	A81062	mRNA	224763	225158	.	+	.	ID=A81062_G0002000.mRNA.1;Name=A81062_G0002000.mRNA.1;Parent=A81062_G0002000
Sc_chrII	A81062	exon	224763	225158	.	+	.	ID=A81062_G0002000.mRNA.1.exon.1;Name=A81062_G0002000.mRNA.1.exon.1;Parent=A81062_G0002000.mRNA.1
Sc_chrII	A81062	CDS	224763	225158	.	+	0	ID=A81062_G0002000.mRNA.1.CDS.1;Name=A81062_G0002000.mRNA.1.CDS.1;Parent=A81062_G0002000.mRNA.1
Sc_chrII	A81062	gene	225423	225737	.	-	.	ID=A81062_G0002010;Name=YBL001C
Sc_chrII	A81062	mRNA	225423	225737	.	-	.	ID=A81062_G0002010.mRNA.1;Name=A81062_G0002010.mRNA.1;Parent=A81062_G0002010
Sc_chrII	A81062	exon	225423	225737	.	-	.	ID=A81062_G0002010.mRNA.1.exon.1;Name=A81062_G0002010.mRNA.1.exon.1;Parent=A81062_G0002010.mRNA.1
Sc_chrII	A81062	CDS	225423	225737	.	-	0	ID=A81062_G0002010.mRNA.1.CDS.1;Name=A81062_G0002010.mRNA.1.CDS.1;Parent=A81062_G0002010.mRNA.1
Sc_chrII	A81062	centromere	226477	226593	.	+	.	ID=CEN2;Name=CEN2
Sc_chrII	A81062	gene	227211	229553	.	-	.	ID=A81062_G0002020;Name=YBR001C
Sc_chrII	A81062	mRNA	227211	229553	.	-	.	ID=A81062_G0002020.mRNA.1;Name=A81062_G0002020.mRNA.1;Parent=A81062_G0002020
Sc_chrII	A81062	exon	227211	229553	.	-	.	ID=A81062_G0002020.mRNA.1.exon.1;Name=A81062_G0002020.mRNA.1.exon.1;Parent=A81062_G0002020.mRNA.1
Sc_chrII	A81062	CDS	227211	229553	.	-	0	ID=A81062_G0002020.mRNA.1.CDS.1;Name=A81062_G0002020.mRNA.1.CDS.1;Parent=A81062_G0002020.mRNA.1
Sc_chrII	A81062	gene	229978	230838	.	-	.	ID=A81062_G0002030;Name=YBR002C
Sc_chrII	A81062	mRNA	229978	230838	.	-	.	ID=A81062_G0002030.mRNA.1;Name=A81062_G0002030.mRNA.1;Parent=A81062_G0002030
Sc_chrII	A81062	exon	229978	230838	.	-	.	ID=A81062_G0002030.mRNA.1.exon.1;Name=A81062_G0002030.mRNA.1.exon.1;Parent=A81062_G0002030.mRNA.1
Sc_chrII	A81062	CDS	229978	230838	.	-	0	ID=A81062_G0002030.mRNA.1.CDS.1;Name=A81062_G0002030.mRNA.1.CDS.1;Parent=A81062_G0002030.mRNA.1
Sc_chrII	A81062	gene	231078	232499	.	+	.	ID=A81062_G0002040;Name=YBR003W
Sc_chrII	A81062	mRNA	231078	232499	.	+	.	ID=A81062_G0002040.mRNA.1;Name=A81062_G0002040.mRNA.1;Parent=A81062_G0002040
Sc_chrII	A81062	exon	231078	232499	.	+	.	ID=A81062_G0002040.mRNA.1.exon.1;Name=A81062_G0002040.mRNA.1.exon.1;Parent=A81062_G0002040.mRNA.1
Sc_chrII	A81062	CDS	231078	232499	.	+	0	ID=A81062_G0002040.mRNA.1.CDS.1;Name=A81062_G0002040.mRNA.1.CDS.1;Parent=A81062_G0002040.mRNA.1
Sc_chrII	A81062	gene	232635	233936	.	-	.	ID=A81062_G0002050;Name=YBR004C
Sc_chrII	A81062	mRNA	232635	233936	.	-	.	ID=A81062_G0002050.mRNA.1;Name=A81062_G0002050.mRNA.1;Parent=A81062_G0002050
Sc_chrII	A81062	exon	232635	233936	.	-	.	ID=A81062_G0002050.mRNA.1.exon.1;Name=A81062_G0002050.mRNA.1.exon.1;Parent=A81062_G0002050.mRNA.1
Sc_chrII	A81062	CDS	232635	233936	.	-	0	ID=A81062_G0002050.mRNA.1.CDS.1;Name=A81062_G0002050.mRNA.1.CDS.1;Parent=A81062_G0002050.mRNA.1
Sc_chrII	A81062	gene	234178	234819	.	+	.	ID=A81062_G0002060;Name=YBR005W
Sc_chrII	A81062	mRNA	234178	234819	.	+	.	ID=A81062_G0002060.mRNA.1;Name=A81062_G0002060.mRNA.1;Parent=A81062_G0002060
Sc_chrII	A81062	exon	234178	234819	.	+	.	ID=A81062_G0002060.mRNA.1.exon.1;Name=A81062_G0002060.mRNA.1.exon.1;Parent=A81062_G0002060.mRNA.1
Sc_chrII	A81062	CDS	234178	234819	.	+	0	ID=A81062_G0002060.mRNA.1.CDS.1;Name=A81062_G0002060.mRNA.1.CDS.1;Parent=A81062_G0002060.mRNA.1
Sc_chrII	A81062	gene	235281	236774	.	+	.	ID=A81062_G0002070;Name=YBR006W
Sc_chrII	A81062	mRNA	235281	236774	.	+	.	ID=A81062_G0002070.mRNA.1;Name=A81062_G0002070.mRNA.1;Parent=A81062_G0002070
Sc_chrII	A81062	exon	235281	236774	.	+	.	ID=A81062_G0002070.mRNA.1.exon.1;Name=A81062_G0002070.mRNA.1.exon.1;Parent=A81062_G0002070.mRNA.1
Sc_chrII	A81062	CDS	235281	236774	.	+	0	ID=A81062_G0002070.mRNA.1.CDS.1;Name=A81062_G0002070.mRNA.1.CDS.1;Parent=A81062_G0002070.mRNA.1
Sc_chrII	A81062	gene	237076	239286	.	-	.	ID=A81062_G0002080;Name=YBR007C
Sc_chrII	A81062	mRNA	237076	239286	.	-	.	ID=A81062_G0002080.mRNA.1;Name=A81062_G0002080.mRNA.1;Parent=A81062_G0002080
Sc_chrII	A81062	exon	237076	239286	.	-	.	ID=A81062_G0002080.mRNA.1.exon.1;Name=A81062_G0002080.mRNA.1.exon.1;Parent=A81062_G0002080.mRNA.1
Sc_chrII	A81062	CDS	237076	239286	.	-	0	ID=A81062_G0002080.mRNA.1.CDS.1;Name=A81062_G0002080.mRNA.1.CDS.1;Parent=A81062_G0002080.mRNA.1
Sc_chrII	A81062	gene	240834	242480	.	-	.	ID=A81062_G0002090;Name=YBR008C
Sc_chrII	A81062	mRNA	240834	242480	.	-	.	ID=A81062_G0002090.mRNA.1;Name=A81062_G0002090.mRNA.1;Parent=A81062_G0002090
Sc_chrII	A81062	exon	240834	242480	.	-	.	ID=A81062_G0002090.mRNA.1.exon.1;Name=A81062_G0002090.mRNA.1.exon.1;Parent=A81062_G0002090.mRNA.1
Sc_chrII	A81062	CDS	240834	242480	.	-	0	ID=A81062_G0002090.mRNA.1.CDS.1;Name=A81062_G0002090.mRNA.1.CDS.1;Parent=A81062_G0002090.mRNA.1
Sc_chrII	A81062	gene	243644	243955	.	-	.	ID=A81062_G0002100;Name=YBR009C
Sc_chrII	A81062	mRNA	243644	243955	.	-	.	ID=A81062_G0002100.mRNA.1;Name=A81062_G0002100.mRNA.1;Parent=A81062_G0002100
Sc_chrII	A81062	exon	243644	243955	.	-	.	ID=A81062_G0002100.mRNA.1.exon.1;Name=A81062_G0002100.mRNA.1.exon.1;Parent=A81062_G0002100.mRNA.1
Sc_chrII	A81062	CDS	243644	243955	.	-	0	ID=A81062_G0002100.mRNA.1.CDS.1;Name=A81062_G0002100.mRNA.1.CDS.1;Parent=A81062_G0002100.mRNA.1
Sc_chrII	A81062	gene	244602	245012	.	+	.	ID=A81062_G0002110;Name=YBR010W
Sc_chrII	A81062	mRNA	244602	245012	.	+	.	ID=A81062_G0002110.mRNA.1;Name=A81062_G0002110.mRNA.1;Parent=A81062_G0002110
Sc_chrII	A81062	exon	244602	245012	.	+	.	ID=A81062_G0002110.mRNA.1.exon.1;Name=A81062_G0002110.mRNA.1.exon.1;Parent=A81062_G0002110.mRNA.1
Sc_chrII	A81062	CDS	244602	245012	.	+	0	ID=A81062_G0002110.mRNA.1.CDS.1;Name=A81062_G0002110.mRNA.1.CDS.1;Parent=A81062_G0002110.mRNA.1
Sc_chrII	A81062	gene	245383	246246	.	-	.	ID=A81062_G0002120;Name=YBR011C
Sc_chrII	A81062	mRNA	245383	246246	.	-	.	ID=A81062_G0002120.mRNA.1;Name=A81062_G0002120.mRNA.1;Parent=A81062_G0002120
Sc_chrII	A81062	exon	245383	246246	.	-	.	ID=A81062_G0002120.mRNA.1.exon.1;Name=A81062_G0002120.mRNA.1.exon.1;Parent=A81062_G0002120.mRNA.1
Sc_chrII	A81062	CDS	245383	246246	.	-	0	ID=A81062_G0002120.mRNA.1.CDS.1;Name=A81062_G0002120.mRNA.1.CDS.1;Parent=A81062_G0002120.mRNA.1
Sc_chrII	A81062	TY1/TY2_soloLTR	246941	247247	.	-	.	ID=TY1/TY2_soloLTR:Sc_chrII:246941-247247:-;Name=TY1/TY2_soloLTR:Sc_chrII:246941-247247:-
Sc_chrII	A81062	gene	247412	247831	.	-	.	ID=A81062_G0002130;Name=A81062_G0002130
Sc_chrII	A81062	mRNA	247412	247831	.	-	.	ID=A81062_G0002130.mRNA.1;Name=A81062_G0002130.mRNA.1;Parent=A81062_G0002130
Sc_chrII	A81062	exon	247412	247831	.	-	.	ID=A81062_G0002130.mRNA.1.exon.1;Name=A81062_G0002130.mRNA.1.exon.1;Parent=A81062_G0002130.mRNA.1
Sc_chrII	A81062	CDS	247412	247831	.	-	0	ID=A81062_G0002130.mRNA.1.CDS.1;Name=A81062_G0002130.mRNA.1.CDS.1;Parent=A81062_G0002130.mRNA.1
Sc_chrII	A81062	TY1/TY2_soloLTR	248606	248880	.	-	.	ID=TY1/TY2_soloLTR:Sc_chrII:248606-248880:-;Name=TY1/TY2_soloLTR:Sc_chrII:248606-248880:-
Sc_chrII	A81062	tRNA	249029	249101	.	+	.	ID=tRNA:Sc_chrII:249029-249101:+;Name=tRNA:Sc_chrII:249029-249101:+
Sc_chrII	A81062	gene	249376	249987	.	-	.	ID=A81062_G0002140;Name=YBR014C
Sc_chrII	A81062	mRNA	249376	249987	.	-	.	ID=A81062_G0002140.mRNA.1;Name=A81062_G0002140.mRNA.1;Parent=A81062_G0002140
Sc_chrII	A81062	exon	249376	249987	.	-	.	ID=A81062_G0002140.mRNA.1.exon.1;Name=A81062_G0002140.mRNA.1.exon.1;Parent=A81062_G0002140.mRNA.1
Sc_chrII	A81062	CDS	249376	249987	.	-	0	ID=A81062_G0002140.mRNA.1.CDS.1;Name=A81062_G0002140.mRNA.1.CDS.1;Parent=A81062_G0002140.mRNA.1
Sc_chrII	A81062	gene	250362	252155	.	-	.	ID=A81062_G0002150;Name=YBR015C
Sc_chrII	A81062	mRNA	250362	252155	.	-	.	ID=A81062_G0002150.mRNA.1;Name=A81062_G0002150.mRNA.1;Parent=A81062_G0002150
Sc_chrII	A81062	exon	250362	252155	.	-	.	ID=A81062_G0002150.mRNA.1.exon.1;Name=A81062_G0002150.mRNA.1.exon.1;Parent=A81062_G0002150.mRNA.1
Sc_chrII	A81062	CDS	250362	252155	.	-	0	ID=A81062_G0002150.mRNA.1.CDS.1;Name=A81062_G0002150.mRNA.1.CDS.1;Parent=A81062_G0002150.mRNA.1
Sc_chrII	A81062	gene	252899	253282	.	+	.	ID=A81062_G0002160;Name=YBR016W
Sc_chrII	A81062	mRNA	252899	253282	.	+	.	ID=A81062_G0002160.mRNA.1;Name=A81062_G0002160.mRNA.1;Parent=A81062_G0002160
Sc_chrII	A81062	exon	252899	253282	.	+	.	ID=A81062_G0002160.mRNA.1.exon.1;Name=A81062_G0002160.mRNA.1.exon.1;Parent=A81062_G0002160.mRNA.1
Sc_chrII	A81062	CDS	252899	253282	.	+	0	ID=A81062_G0002160.mRNA.1.CDS.1;Name=A81062_G0002160.mRNA.1.CDS.1;Parent=A81062_G0002160.mRNA.1
Sc_chrII	A81062	gene	253597	256347	.	-	.	ID=A81062_G0002170;Name=YBR017C
Sc_chrII	A81062	mRNA	253597	256347	.	-	.	ID=A81062_G0002170.mRNA.1;Name=A81062_G0002170.mRNA.1;Parent=A81062_G0002170
Sc_chrII	A81062	exon	253597	256347	.	-	.	ID=A81062_G0002170.mRNA.1.exon.1;Name=A81062_G0002170.mRNA.1.exon.1;Parent=A81062_G0002170.mRNA.1
Sc_chrII	A81062	CDS	253597	256347	.	-	0	ID=A81062_G0002170.mRNA.1.CDS.1;Name=A81062_G0002170.mRNA.1.CDS.1;Parent=A81062_G0002170.mRNA.1
Sc_chrII	A81062	gene	257069	257650	.	-	.	ID=A81062_G0002180;Name=YBR018C
Sc_chrII	A81062	mRNA	257069	257650	.	-	.	ID=A81062_G0002180.mRNA.1;Name=A81062_G0002180.mRNA.1;Parent=A81062_G0002180
Sc_chrII	A81062	exon	257069	257650	.	-	.	ID=A81062_G0002180.mRNA.1.exon.1;Name=A81062_G0002180.mRNA.1.exon.1;Parent=A81062_G0002180.mRNA.1
Sc_chrII	A81062	CDS	257069	257650	.	-	0	ID=A81062_G0002180.mRNA.1.CDS.1;Name=A81062_G0002180.mRNA.1.CDS.1;Parent=A81062_G0002180.mRNA.1
Sc_chrII	A81062	gene	257738	258169	.	-	.	ID=A81062_G0002190;Name=A81062_G0002190
Sc_chrII	A81062	mRNA	257738	258169	.	-	.	ID=A81062_G0002190.mRNA.1;Name=A81062_G0002190.mRNA.1;Parent=A81062_G0002190
Sc_chrII	A81062	exon	257738	258169	.	-	.	ID=A81062_G0002190.mRNA.1.exon.1;Name=A81062_G0002190.mRNA.1.exon.1;Parent=A81062_G0002190.mRNA.1
Sc_chrII	A81062	CDS	257738	258169	.	-	0	ID=A81062_G0002190.mRNA.1.CDS.1;Name=A81062_G0002190.mRNA.1.CDS.1;Parent=A81062_G0002190.mRNA.1
Sc_chrII	A81062	gene	258895	260994	.	-	.	ID=A81062_G0002200;Name=YBR019C
Sc_chrII	A81062	mRNA	258895	260994	.	-	.	ID=A81062_G0002200.mRNA.1;Name=A81062_G0002200.mRNA.1;Parent=A81062_G0002200
Sc_chrII	A81062	exon	258895	260994	.	-	.	ID=A81062_G0002200.mRNA.1.exon.1;Name=A81062_G0002200.mRNA.1.exon.1;Parent=A81062_G0002200.mRNA.1
Sc_chrII	A81062	CDS	258895	260994	.	-	0	ID=A81062_G0002200.mRNA.1.CDS.1;Name=A81062_G0002200.mRNA.1.CDS.1;Parent=A81062_G0002200.mRNA.1
Sc_chrII	A81062	gene	261663	263249	.	+	.	ID=A81062_G0002210;Name=YBR020W
Sc_chrII	A81062	mRNA	261663	263249	.	+	.	ID=A81062_G0002210.mRNA.1;Name=A81062_G0002210.mRNA.1;Parent=A81062_G0002210
Sc_chrII	A81062	exon	261663	263249	.	+	.	ID=A81062_G0002210.mRNA.1.exon.1;Name=A81062_G0002210.mRNA.1.exon.1;Parent=A81062_G0002210.mRNA.1
Sc_chrII	A81062	CDS	261663	263249	.	+	0	ID=A81062_G0002210.mRNA.1.CDS.1;Name=A81062_G0002210.mRNA.1.CDS.1;Parent=A81062_G0002210.mRNA.1
Sc_chrII	A81062	gene	264085	265113	.	+	.	ID=A81062_G0002220;Name=A81062_G0002220
Sc_chrII	A81062	mRNA	264085	265113	.	+	.	ID=A81062_G0002220.mRNA.1;Name=A81062_G0002220.mRNA.1;Parent=A81062_G0002220
Sc_chrII	A81062	exon	264085	265113	.	+	.	ID=A81062_G0002220.mRNA.1.exon.1;Name=A81062_G0002220.mRNA.1.exon.1;Parent=A81062_G0002220.mRNA.1
Sc_chrII	A81062	CDS	264085	265113	.	+	0	ID=A81062_G0002220.mRNA.1.CDS.1;Name=A81062_G0002220.mRNA.1.CDS.1;Parent=A81062_G0002220.mRNA.1
Sc_chrII	A81062	gene	265370	265987	.	+	.	ID=A81062_G0002230;Name=A81062_G0002230
Sc_chrII	A81062	mRNA	265370	265987	.	+	.	ID=A81062_G0002230.mRNA.1;Name=A81062_G0002230.mRNA.1;Parent=A81062_G0002230
Sc_chrII	A81062	exon	265370	265987	.	+	.	ID=A81062_G0002230.mRNA.1.exon.1;Name=A81062_G0002230.mRNA.1.exon.1;Parent=A81062_G0002230.mRNA.1
Sc_chrII	A81062	CDS	265370	265987	.	+	0	ID=A81062_G0002230.mRNA.1.CDS.1;Name=A81062_G0002230.mRNA.1.CDS.1;Parent=A81062_G0002230.mRNA.1
Sc_chrII	A81062	gene	266381	266914	.	+	.	ID=A81062_G0002240;Name=YBR022W
Sc_chrII	A81062	mRNA	266381	266914	.	+	.	ID=A81062_G0002240.mRNA.1;Name=A81062_G0002240.mRNA.1;Parent=A81062_G0002240
Sc_chrII	A81062	exon	266381	266914	.	+	.	ID=A81062_G0002240.mRNA.1.exon.1;Name=A81062_G0002240.mRNA.1.exon.1;Parent=A81062_G0002240.mRNA.1
Sc_chrII	A81062	CDS	266381	266914	.	+	0	ID=A81062_G0002240.mRNA.1.CDS.1;Name=A81062_G0002240.mRNA.1.CDS.1;Parent=A81062_G0002240.mRNA.1
Sc_chrII	A81062	gene	267071	270568	.	-	.	ID=A81062_G0002250;Name=YBR023C
Sc_chrII	A81062	mRNA	267071	270568	.	-	.	ID=A81062_G0002250.mRNA.1;Name=A81062_G0002250.mRNA.1;Parent=A81062_G0002250
Sc_chrII	A81062	exon	267071	270568	.	-	.	ID=A81062_G0002250.mRNA.1.exon.1;Name=A81062_G0002250.mRNA.1.exon.1;Parent=A81062_G0002250.mRNA.1
Sc_chrII	A81062	CDS	267071	270568	.	-	0	ID=A81062_G0002250.mRNA.1.CDS.1;Name=A81062_G0002250.mRNA.1.CDS.1;Parent=A81062_G0002250.mRNA.1
Sc_chrII	A81062	gene	272088	272993	.	+	.	ID=A81062_G0002260;Name=YBR024W
Sc_chrII	A81062	mRNA	272088	272993	.	+	.	ID=A81062_G0002260.mRNA.1;Name=A81062_G0002260.mRNA.1;Parent=A81062_G0002260
Sc_chrII	A81062	exon	272088	272993	.	+	.	ID=A81062_G0002260.mRNA.1.exon.1;Name=A81062_G0002260.mRNA.1.exon.1;Parent=A81062_G0002260.mRNA.1
Sc_chrII	A81062	CDS	272088	272993	.	+	0	ID=A81062_G0002260.mRNA.1.CDS.1;Name=A81062_G0002260.mRNA.1.CDS.1;Parent=A81062_G0002260.mRNA.1
Sc_chrII	A81062	gene	273324	274508	.	-	.	ID=A81062_G0002270;Name=YBR025C
Sc_chrII	A81062	mRNA	273324	274508	.	-	.	ID=A81062_G0002270.mRNA.1;Name=A81062_G0002270.mRNA.1;Parent=A81062_G0002270
Sc_chrII	A81062	exon	273324	274508	.	-	.	ID=A81062_G0002270.mRNA.1.exon.1;Name=A81062_G0002270.mRNA.1.exon.1;Parent=A81062_G0002270.mRNA.1
Sc_chrII	A81062	CDS	273324	274508	.	-	0	ID=A81062_G0002270.mRNA.1.CDS.1;Name=A81062_G0002270.mRNA.1.CDS.1;Parent=A81062_G0002270.mRNA.1
Sc_chrII	A81062	gene	275520	276662	.	-	.	ID=A81062_G0002280;Name=YBR026C
Sc_chrII	A81062	mRNA	275520	276662	.	-	.	ID=A81062_G0002280.mRNA.1;Name=A81062_G0002280.mRNA.1;Parent=A81062_G0002280
Sc_chrII	A81062	exon	275520	276662	.	-	.	ID=A81062_G0002280.mRNA.1.exon.1;Name=A81062_G0002280.mRNA.1.exon.1;Parent=A81062_G0002280.mRNA.1
Sc_chrII	A81062	CDS	275520	276662	.	-	0	ID=A81062_G0002280.mRNA.1.CDS.1;Name=A81062_G0002280.mRNA.1.CDS.1;Parent=A81062_G0002280.mRNA.1
Sc_chrII	A81062	gene	277068	278645	.	-	.	ID=A81062_G0002290;Name=YBR028C
Sc_chrII	A81062	mRNA	277068	278645	.	-	.	ID=A81062_G0002290.mRNA.1;Name=A81062_G0002290.mRNA.1;Parent=A81062_G0002290
Sc_chrII	A81062	exon	277068	278645	.	-	.	ID=A81062_G0002290.mRNA.1.exon.1;Name=A81062_G0002290.mRNA.1.exon.1;Parent=A81062_G0002290.mRNA.1
Sc_chrII	A81062	CDS	277068	278645	.	-	0	ID=A81062_G0002290.mRNA.1.CDS.1;Name=A81062_G0002290.mRNA.1.CDS.1;Parent=A81062_G0002290.mRNA.1
Sc_chrII	A81062	gene	279014	280387	.	-	.	ID=A81062_G0002300;Name=YBR029C
Sc_chrII	A81062	mRNA	279014	280387	.	-	.	ID=A81062_G0002300.mRNA.1;Name=A81062_G0002300.mRNA.1;Parent=A81062_G0002300
Sc_chrII	A81062	exon	279014	280387	.	-	.	ID=A81062_G0002300.mRNA.1.exon.1;Name=A81062_G0002300.mRNA.1.exon.1;Parent=A81062_G0002300.mRNA.1
Sc_chrII	A81062	CDS	279014	280387	.	-	0	ID=A81062_G0002300.mRNA.1.CDS.1;Name=A81062_G0002300.mRNA.1.CDS.1;Parent=A81062_G0002300.mRNA.1
Sc_chrII	A81062	gene	280937	282613	.	+	.	ID=A81062_G0002310;Name=YBR030W
Sc_chrII	A81062	mRNA	280937	282613	.	+	.	ID=A81062_G0002310.mRNA.1;Name=A81062_G0002310.mRNA.1;Parent=A81062_G0002310
Sc_chrII	A81062	exon	280937	282613	.	+	.	ID=A81062_G0002310.mRNA.1.exon.1;Name=A81062_G0002310.mRNA.1.exon.1;Parent=A81062_G0002310.mRNA.1
Sc_chrII	A81062	CDS	280937	282613	.	+	0	ID=A81062_G0002310.mRNA.1.CDS.1;Name=A81062_G0002310.mRNA.1.CDS.1;Parent=A81062_G0002310.mRNA.1
Sc_chrII	A81062	gene	284177	284479	.	+	.	ID=A81062_G0002320;Name=A81062_G0002320
Sc_chrII	A81062	mRNA	284177	284479	.	+	.	ID=A81062_G0002320.mRNA.1;Name=A81062_G0002320.mRNA.1;Parent=A81062_G0002320
Sc_chrII	A81062	exon	284177	284479	.	+	.	ID=A81062_G0002320.mRNA.1.exon.1;Name=A81062_G0002320.mRNA.1.exon.1;Parent=A81062_G0002320.mRNA.1
Sc_chrII	A81062	CDS	284177	284479	.	+	0	ID=A81062_G0002320.mRNA.1.CDS.1;Name=A81062_G0002320.mRNA.1.CDS.1;Parent=A81062_G0002320.mRNA.1
Sc_chrII	A81062	gene	284602	287361	.	+	.	ID=A81062_G0002330;Name=YBR033W
Sc_chrII	A81062	mRNA	284602	287361	.	+	.	ID=A81062_G0002330.mRNA.1;Name=A81062_G0002330.mRNA.1;Parent=A81062_G0002330
Sc_chrII	A81062	exon	284602	287361	.	+	.	ID=A81062_G0002330.mRNA.1.exon.1;Name=A81062_G0002330.mRNA.1.exon.1;Parent=A81062_G0002330.mRNA.1
Sc_chrII	A81062	CDS	284602	287361	.	+	0	ID=A81062_G0002330.mRNA.1.CDS.1;Name=A81062_G0002330.mRNA.1.CDS.1;Parent=A81062_G0002330.mRNA.1
Sc_chrII	A81062	gene	287588	288634	.	-	.	ID=A81062_G0002340;Name=YBR034C
Sc_chrII	A81062	mRNA	287588	288634	.	-	.	ID=A81062_G0002340.mRNA.1;Name=A81062_G0002340.mRNA.1;Parent=A81062_G0002340
Sc_chrII	A81062	exon	287588	288634	.	-	.	ID=A81062_G0002340.mRNA.1.exon.1;Name=A81062_G0002340.mRNA.1.exon.1;Parent=A81062_G0002340.mRNA.1
Sc_chrII	A81062	CDS	287588	288634	.	-	0	ID=A81062_G0002340.mRNA.1.CDS.1;Name=A81062_G0002340.mRNA.1.CDS.1;Parent=A81062_G0002340.mRNA.1
Sc_chrII	A81062	gene	288927	289613	.	-	.	ID=A81062_G0002350;Name=YBR035C
Sc_chrII	A81062	mRNA	288927	289613	.	-	.	ID=A81062_G0002350.mRNA.1;Name=A81062_G0002350.mRNA.1;Parent=A81062_G0002350
Sc_chrII	A81062	exon	288927	289613	.	-	.	ID=A81062_G0002350.mRNA.1.exon.1;Name=A81062_G0002350.mRNA.1.exon.1;Parent=A81062_G0002350.mRNA.1
Sc_chrII	A81062	CDS	288927	289613	.	-	0	ID=A81062_G0002350.mRNA.1.CDS.1;Name=A81062_G0002350.mRNA.1.CDS.1;Parent=A81062_G0002350.mRNA.1
Sc_chrII	A81062	gene	291741	292973	.	-	.	ID=A81062_G0002360;Name=YBR036C
Sc_chrII	A81062	mRNA	291741	292973	.	-	.	ID=A81062_G0002360.mRNA.1;Name=A81062_G0002360.mRNA.1;Parent=A81062_G0002360
Sc_chrII	A81062	exon	291741	292973	.	-	.	ID=A81062_G0002360.mRNA.1.exon.1;Name=A81062_G0002360.mRNA.1.exon.1;Parent=A81062_G0002360.mRNA.1
Sc_chrII	A81062	CDS	291741	292973	.	-	0	ID=A81062_G0002360.mRNA.1.CDS.1;Name=A81062_G0002360.mRNA.1.CDS.1;Parent=A81062_G0002360.mRNA.1
Sc_chrII	A81062	gene	293226	294113	.	-	.	ID=A81062_G0002370;Name=YBR037C
Sc_chrII	A81062	mRNA	293226	294113	.	-	.	ID=A81062_G0002370.mRNA.1;Name=A81062_G0002370.mRNA.1;Parent=A81062_G0002370
Sc_chrII	A81062	exon	293226	294113	.	-	.	ID=A81062_G0002370.mRNA.1.exon.1;Name=A81062_G0002370.mRNA.1.exon.1;Parent=A81062_G0002370.mRNA.1
Sc_chrII	A81062	CDS	293226	294113	.	-	0	ID=A81062_G0002370.mRNA.1.CDS.1;Name=A81062_G0002370.mRNA.1.CDS.1;Parent=A81062_G0002370.mRNA.1
Sc_chrII	A81062	gene	294561	297452	.	+	.	ID=A81062_G0002380;Name=YBR038W
Sc_chrII	A81062	mRNA	294561	297452	.	+	.	ID=A81062_G0002380.mRNA.1;Name=A81062_G0002380.mRNA.1;Parent=A81062_G0002380
Sc_chrII	A81062	exon	294561	297452	.	+	.	ID=A81062_G0002380.mRNA.1.exon.1;Name=A81062_G0002380.mRNA.1.exon.1;Parent=A81062_G0002380.mRNA.1
Sc_chrII	A81062	CDS	294561	297452	.	+	0	ID=A81062_G0002380.mRNA.1.CDS.1;Name=A81062_G0002380.mRNA.1.CDS.1;Parent=A81062_G0002380.mRNA.1
Sc_chrII	A81062	gene	298238	299173	.	+	.	ID=A81062_G0002390;Name=YBR039W
Sc_chrII	A81062	mRNA	298238	299173	.	+	.	ID=A81062_G0002390.mRNA.1;Name=A81062_G0002390.mRNA.1;Parent=A81062_G0002390
Sc_chrII	A81062	exon	298238	299173	.	+	.	ID=A81062_G0002390.mRNA.1.exon.1;Name=A81062_G0002390.mRNA.1.exon.1;Parent=A81062_G0002390.mRNA.1
Sc_chrII	A81062	CDS	298238	299173	.	+	0	ID=A81062_G0002390.mRNA.1.CDS.1;Name=A81062_G0002390.mRNA.1.CDS.1;Parent=A81062_G0002390.mRNA.1
Sc_chrII	A81062	gene	299635	300531	.	+	.	ID=A81062_G0002400;Name=YBR040W
Sc_chrII	A81062	mRNA	299635	300531	.	+	.	ID=A81062_G0002400.mRNA.1;Name=A81062_G0002400.mRNA.1;Parent=A81062_G0002400
Sc_chrII	A81062	exon	299635	300531	.	+	.	ID=A81062_G0002400.mRNA.1.exon.1;Name=A81062_G0002400.mRNA.1.exon.1;Parent=A81062_G0002400.mRNA.1
Sc_chrII	A81062	CDS	299635	300531	.	+	0	ID=A81062_G0002400.mRNA.1.CDS.1;Name=A81062_G0002400.mRNA.1.CDS.1;Parent=A81062_G0002400.mRNA.1
Sc_chrII	A81062	gene	300933	302942	.	+	.	ID=A81062_G0002410;Name=YBR041W
Sc_chrII	A81062	mRNA	300933	302942	.	+	.	ID=A81062_G0002410.mRNA.1;Name=A81062_G0002410.mRNA.1;Parent=A81062_G0002410
Sc_chrII	A81062	exon	300933	302942	.	+	.	ID=A81062_G0002410.mRNA.1.exon.1;Name=A81062_G0002410.mRNA.1.exon.1;Parent=A81062_G0002410.mRNA.1
Sc_chrII	A81062	CDS	300933	302942	.	+	0	ID=A81062_G0002410.mRNA.1.CDS.1;Name=A81062_G0002410.mRNA.1.CDS.1;Parent=A81062_G0002410.mRNA.1
Sc_chrII	A81062	gene	303083	304276	.	-	.	ID=A81062_G0002420;Name=YBR042C
Sc_chrII	A81062	mRNA	303083	304276	.	-	.	ID=A81062_G0002420.mRNA.1;Name=A81062_G0002420.mRNA.1;Parent=A81062_G0002420
Sc_chrII	A81062	exon	303083	304276	.	-	.	ID=A81062_G0002420.mRNA.1.exon.1;Name=A81062_G0002420.mRNA.1.exon.1;Parent=A81062_G0002420.mRNA.1
Sc_chrII	A81062	CDS	303083	304276	.	-	0	ID=A81062_G0002420.mRNA.1.CDS.1;Name=A81062_G0002420.mRNA.1.CDS.1;Parent=A81062_G0002420.mRNA.1
Sc_chrII	A81062	gene	304545	306614	.	-	.	ID=A81062_G0002430;Name=YBR043C
Sc_chrII	A81062	mRNA	304545	306614	.	-	.	ID=A81062_G0002430.mRNA.1;Name=A81062_G0002430.mRNA.1;Parent=A81062_G0002430
Sc_chrII	A81062	exon	304545	306614	.	-	.	ID=A81062_G0002430.mRNA.1.exon.1;Name=A81062_G0002430.mRNA.1.exon.1;Parent=A81062_G0002430.mRNA.1
Sc_chrII	A81062	CDS	304545	306614	.	-	0	ID=A81062_G0002430.mRNA.1.CDS.1;Name=A81062_G0002430.mRNA.1.CDS.1;Parent=A81062_G0002430.mRNA.1
Sc_chrII	A81062	gene	307010	308728	.	-	.	ID=A81062_G0002440;Name=YBR044C
Sc_chrII	A81062	mRNA	307010	308728	.	-	.	ID=A81062_G0002440.mRNA.1;Name=A81062_G0002440.mRNA.1;Parent=A81062_G0002440
Sc_chrII	A81062	exon	307010	308728	.	-	.	ID=A81062_G0002440.mRNA.1.exon.1;Name=A81062_G0002440.mRNA.1.exon.1;Parent=A81062_G0002440.mRNA.1
Sc_chrII	A81062	CDS	307010	308728	.	-	0	ID=A81062_G0002440.mRNA.1.CDS.1;Name=A81062_G0002440.mRNA.1.CDS.1;Parent=A81062_G0002440.mRNA.1
Sc_chrII	A81062	tRNA	309461	309534	.	-	.	ID=tRNA:Sc_chrII:309461-309534:-;Name=tRNA:Sc_chrII:309461-309534:-
Sc_chrII	A81062	TY1/TY2_soloLTR	309738	310065	.	+	.	ID=TY1/TY2_soloLTR:Sc_chrII:309738-310065:+;Name=TY1/TY2_soloLTR:Sc_chrII:309738-310065:+
Sc_chrII	A81062	TY1/TY2_soloLTR	310066	310365	.	+	.	ID=TY1/TY2_soloLTR:Sc_chrII:310066-310365:+;Name=TY1/TY2_soloLTR:Sc_chrII:310066-310365:+
Sc_chrII	A81062	gene	310844	312763	.	-	.	ID=A81062_G0002450;Name=YBR045C
Sc_chrII	A81062	mRNA	310844	312763	.	-	.	ID=A81062_G0002450.mRNA.1;Name=A81062_G0002450.mRNA.1;Parent=A81062_G0002450
Sc_chrII	A81062	exon	310844	312763	.	-	.	ID=A81062_G0002450.mRNA.1.exon.1;Name=A81062_G0002450.mRNA.1.exon.1;Parent=A81062_G0002450.mRNA.1
Sc_chrII	A81062	CDS	310844	312763	.	-	0	ID=A81062_G0002450.mRNA.1.CDS.1;Name=A81062_G0002450.mRNA.1.CDS.1;Parent=A81062_G0002450.mRNA.1
Sc_chrII	A81062	gene	313178	314182	.	-	.	ID=A81062_G0002460;Name=YBR046C
Sc_chrII	A81062	mRNA	313178	314182	.	-	.	ID=A81062_G0002460.mRNA.1;Name=A81062_G0002460.mRNA.1;Parent=A81062_G0002460
Sc_chrII	A81062	exon	313178	314182	.	-	.	ID=A81062_G0002460.mRNA.1.exon.1;Name=A81062_G0002460.mRNA.1.exon.1;Parent=A81062_G0002460.mRNA.1
Sc_chrII	A81062	CDS	313178	314182	.	-	0	ID=A81062_G0002460.mRNA.1.CDS.1;Name=A81062_G0002460.mRNA.1.CDS.1;Parent=A81062_G0002460.mRNA.1
Sc_chrII	A81062	gene	314504	315031	.	+	.	ID=A81062_G0002470;Name=YBR047W
Sc_chrII	A81062	mRNA	314504	315031	.	+	.	ID=A81062_G0002470.mRNA.1;Name=A81062_G0002470.mRNA.1;Parent=A81062_G0002470
Sc_chrII	A81062	exon	314504	315031	.	+	.	ID=A81062_G0002470.mRNA.1.exon.1;Name=A81062_G0002470.mRNA.1.exon.1;Parent=A81062_G0002470.mRNA.1
Sc_chrII	A81062	CDS	314504	315031	.	+	0	ID=A81062_G0002470.mRNA.1.CDS.1;Name=A81062_G0002470.mRNA.1.CDS.1;Parent=A81062_G0002470.mRNA.1
Sc_chrII	A81062	gene	315501	316482	.	+	.	ID=A81062_G0002480;Name=YBR048W
Sc_chrII	A81062	mRNA	315501	316482	.	+	.	ID=A81062_G0002480.mRNA.1;Name=A81062_G0002480.mRNA.1;Parent=A81062_G0002480
Sc_chrII	A81062	exon	315501	315545	.	+	.	ID=A81062_G0002480.mRNA.1.exon.1;Name=A81062_G0002480.mRNA.1.exon.1;Parent=A81062_G0002480.mRNA.1
Sc_chrII	A81062	exon	316057	316482	.	+	.	ID=A81062_G0002480.mRNA.1.exon.2;Name=A81062_G0002480.mRNA.1.exon.2;Parent=A81062_G0002480.mRNA.1
Sc_chrII	A81062	CDS	315501	315545	.	+	0	ID=A81062_G0002480.mRNA.1.CDS.1;Name=A81062_G0002480.mRNA.1.CDS.1;Parent=A81062_G0002480.mRNA.1
Sc_chrII	A81062	CDS	316057	316482	.	+	0	ID=A81062_G0002480.mRNA.1.CDS.2;Name=A81062_G0002480.mRNA.1.CDS.2;Parent=A81062_G0002480.mRNA.1
Sc_chrII	A81062	gene	317055	319487	.	-	.	ID=A81062_G0002490;Name=YBR049C
Sc_chrII	A81062	mRNA	317055	319487	.	-	.	ID=A81062_G0002490.mRNA.1;Name=A81062_G0002490.mRNA.1;Parent=A81062_G0002490
Sc_chrII	A81062	exon	317055	319487	.	-	.	ID=A81062_G0002490.mRNA.1.exon.1;Name=A81062_G0002490.mRNA.1.exon.1;Parent=A81062_G0002490.mRNA.1
Sc_chrII	A81062	CDS	317055	319487	.	-	0	ID=A81062_G0002490.mRNA.1.CDS.1;Name=A81062_G0002490.mRNA.1.CDS.1;Parent=A81062_G0002490.mRNA.1
Sc_chrII	A81062	gene	319852	320874	.	-	.	ID=A81062_G0002500;Name=YBR050C
Sc_chrII	A81062	mRNA	319852	320874	.	-	.	ID=A81062_G0002500.mRNA.1;Name=A81062_G0002500.mRNA.1;Parent=A81062_G0002500
Sc_chrII	A81062	exon	319852	320874	.	-	.	ID=A81062_G0002500.mRNA.1.exon.1;Name=A81062_G0002500.mRNA.1.exon.1;Parent=A81062_G0002500.mRNA.1
Sc_chrII	A81062	CDS	319852	320874	.	-	0	ID=A81062_G0002500.mRNA.1.CDS.1;Name=A81062_G0002500.mRNA.1.CDS.1;Parent=A81062_G0002500.mRNA.1
Sc_chrII	A81062	gene	321395	322027	.	-	.	ID=A81062_G0002510;Name=YBR052C
Sc_chrII	A81062	mRNA	321395	322027	.	-	.	ID=A81062_G0002510.mRNA.1;Name=A81062_G0002510.mRNA.1;Parent=A81062_G0002510
Sc_chrII	A81062	exon	321395	322027	.	-	.	ID=A81062_G0002510.mRNA.1.exon.1;Name=A81062_G0002510.mRNA.1.exon.1;Parent=A81062_G0002510.mRNA.1
Sc_chrII	A81062	CDS	321395	322027	.	-	0	ID=A81062_G0002510.mRNA.1.CDS.1;Name=A81062_G0002510.mRNA.1.CDS.1;Parent=A81062_G0002510.mRNA.1
Sc_chrII	A81062	gene	322350	323426	.	-	.	ID=A81062_G0002520;Name=YBR053C
Sc_chrII	A81062	mRNA	322350	323426	.	-	.	ID=A81062_G0002520.mRNA.1;Name=A81062_G0002520.mRNA.1;Parent=A81062_G0002520
Sc_chrII	A81062	exon	322350	323426	.	-	.	ID=A81062_G0002520.mRNA.1.exon.1;Name=A81062_G0002520.mRNA.1.exon.1;Parent=A81062_G0002520.mRNA.1
Sc_chrII	A81062	CDS	322350	323426	.	-	0	ID=A81062_G0002520.mRNA.1.CDS.1;Name=A81062_G0002520.mRNA.1.CDS.1;Parent=A81062_G0002520.mRNA.1
Sc_chrII	A81062	gene	325776	326810	.	+	.	ID=A81062_G0002530;Name=YBR054W
Sc_chrII	A81062	mRNA	325776	326810	.	+	.	ID=A81062_G0002530.mRNA.1;Name=A81062_G0002530.mRNA.1;Parent=A81062_G0002530
Sc_chrII	A81062	exon	325776	326810	.	+	.	ID=A81062_G0002530.mRNA.1.exon.1;Name=A81062_G0002530.mRNA.1.exon.1;Parent=A81062_G0002530.mRNA.1
Sc_chrII	A81062	CDS	325776	326810	.	+	0	ID=A81062_G0002530.mRNA.1.CDS.1;Name=A81062_G0002530.mRNA.1.CDS.1;Parent=A81062_G0002530.mRNA.1
Sc_chrII	A81062	gene	327272	329971	.	-	.	ID=A81062_G0002540;Name=YBR055C
Sc_chrII	A81062	mRNA	327272	329971	.	-	.	ID=A81062_G0002540.mRNA.1;Name=A81062_G0002540.mRNA.1;Parent=A81062_G0002540
Sc_chrII	A81062	exon	327272	329971	.	-	.	ID=A81062_G0002540.mRNA.1.exon.1;Name=A81062_G0002540.mRNA.1.exon.1;Parent=A81062_G0002540.mRNA.1
Sc_chrII	A81062	CDS	327272	329971	.	-	0	ID=A81062_G0002540.mRNA.1.CDS.1;Name=A81062_G0002540.mRNA.1.CDS.1;Parent=A81062_G0002540.mRNA.1
Sc_chrII	A81062	tRNA	330273	330356	.	+	.	ID=tRNA:Sc_chrII:330273-330356:+;Name=tRNA:Sc_chrII:330273-330356:+
Sc_chrII	A81062	gene	330549	332054	.	+	.	ID=A81062_G0002550;Name=YBR056W
Sc_chrII	A81062	mRNA	330549	332054	.	+	.	ID=A81062_G0002550.mRNA.1;Name=A81062_G0002550.mRNA.1;Parent=A81062_G0002550
Sc_chrII	A81062	exon	330549	332054	.	+	.	ID=A81062_G0002550.mRNA.1.exon.1;Name=A81062_G0002550.mRNA.1.exon.1;Parent=A81062_G0002550.mRNA.1
Sc_chrII	A81062	CDS	330549	332054	.	+	0	ID=A81062_G0002550.mRNA.1.CDS.1;Name=A81062_G0002550.mRNA.1.CDS.1;Parent=A81062_G0002550.mRNA.1
Sc_chrII	A81062	TY1/TY2_soloLTR	333132	333254	.	+	.	ID=TY1/TY2_soloLTR:Sc_chrII:333132-333254:+;Name=TY1/TY2_soloLTR:Sc_chrII:333132-333254:+
Sc_chrII	A81062	tRNA	333500	333571	.	+	.	ID=tRNA:Sc_chrII:333500-333571:+;Name=tRNA:Sc_chrII:333500-333571:+
Sc_chrII	A81062	gene	333927	334130	.	+	.	ID=A81062_G0002560;Name=YBR056W-A
Sc_chrII	A81062	mRNA	333927	334130	.	+	.	ID=A81062_G0002560.mRNA.1;Name=A81062_G0002560.mRNA.1;Parent=A81062_G0002560
Sc_chrII	A81062	exon	333927	334130	.	+	.	ID=A81062_G0002560.mRNA.1.exon.1;Name=A81062_G0002560.mRNA.1.exon.1;Parent=A81062_G0002560.mRNA.1
Sc_chrII	A81062	CDS	333927	334130	.	+	0	ID=A81062_G0002560.mRNA.1.CDS.1;Name=A81062_G0002560.mRNA.1.CDS.1;Parent=A81062_G0002560.mRNA.1
Sc_chrII	A81062	gene	334849	335949	.	-	.	ID=A81062_G0002570;Name=YBR057C
Sc_chrII	A81062	mRNA	334849	335949	.	-	.	ID=A81062_G0002570.mRNA.1;Name=A81062_G0002570.mRNA.1;Parent=A81062_G0002570
Sc_chrII	A81062	exon	334849	335949	.	-	.	ID=A81062_G0002570.mRNA.1.exon.1;Name=A81062_G0002570.mRNA.1.exon.1;Parent=A81062_G0002570.mRNA.1
Sc_chrII	A81062	CDS	334849	335949	.	-	0	ID=A81062_G0002570.mRNA.1.CDS.1;Name=A81062_G0002570.mRNA.1.CDS.1;Parent=A81062_G0002570.mRNA.1
Sc_chrII	A81062	gene	336332	338677	.	-	.	ID=A81062_G0002580;Name=YBR058C
Sc_chrII	A81062	mRNA	336332	338677	.	-	.	ID=A81062_G0002580.mRNA.1;Name=A81062_G0002580.mRNA.1;Parent=A81062_G0002580
Sc_chrII	A81062	exon	336332	338677	.	-	.	ID=A81062_G0002580.mRNA.1.exon.1;Name=A81062_G0002580.mRNA.1.exon.1;Parent=A81062_G0002580.mRNA.1
Sc_chrII	A81062	CDS	336332	338677	.	-	0	ID=A81062_G0002580.mRNA.1.CDS.1;Name=A81062_G0002580.mRNA.1.CDS.1;Parent=A81062_G0002580.mRNA.1
Sc_chrII	A81062	gene	338984	339226	.	-	.	ID=A81062_G0002590;Name=YBR058C-A
Sc_chrII	A81062	mRNA	338984	339226	.	-	.	ID=A81062_G0002590.mRNA.1;Name=A81062_G0002590.mRNA.1;Parent=A81062_G0002590
Sc_chrII	A81062	exon	338984	339226	.	-	.	ID=A81062_G0002590.mRNA.1.exon.1;Name=A81062_G0002590.mRNA.1.exon.1;Parent=A81062_G0002590.mRNA.1
Sc_chrII	A81062	CDS	338984	339226	.	-	0	ID=A81062_G0002590.mRNA.1.CDS.1;Name=A81062_G0002590.mRNA.1.CDS.1;Parent=A81062_G0002590.mRNA.1
Sc_chrII	A81062	gene	339521	342847	.	-	.	ID=A81062_G0002600;Name=YBR059C
Sc_chrII	A81062	mRNA	339521	342847	.	-	.	ID=A81062_G0002600.mRNA.1;Name=A81062_G0002600.mRNA.1;Parent=A81062_G0002600
Sc_chrII	A81062	exon	339521	342847	.	-	.	ID=A81062_G0002600.mRNA.1.exon.1;Name=A81062_G0002600.mRNA.1.exon.1;Parent=A81062_G0002600.mRNA.1
Sc_chrII	A81062	CDS	339521	342847	.	-	0	ID=A81062_G0002600.mRNA.1.CDS.1;Name=A81062_G0002600.mRNA.1.CDS.1;Parent=A81062_G0002600.mRNA.1
Sc_chrII	A81062	gene	343312	345174	.	-	.	ID=A81062_G0002610;Name=YBR060C
Sc_chrII	A81062	mRNA	343312	345174	.	-	.	ID=A81062_G0002610.mRNA.1;Name=A81062_G0002610.mRNA.1;Parent=A81062_G0002610
Sc_chrII	A81062	exon	343312	345174	.	-	.	ID=A81062_G0002610.mRNA.1.exon.1;Name=A81062_G0002610.mRNA.1.exon.1;Parent=A81062_G0002610.mRNA.1
Sc_chrII	A81062	CDS	343312	345174	.	-	0	ID=A81062_G0002610.mRNA.1.CDS.1;Name=A81062_G0002610.mRNA.1.CDS.1;Parent=A81062_G0002610.mRNA.1
Sc_chrII	A81062	gene	347472	348404	.	-	.	ID=A81062_G0002620;Name=YBR061C
Sc_chrII	A81062	mRNA	347472	348404	.	-	.	ID=A81062_G0002620.mRNA.1;Name=A81062_G0002620.mRNA.1;Parent=A81062_G0002620
Sc_chrII	A81062	exon	347472	348404	.	-	.	ID=A81062_G0002620.mRNA.1.exon.1;Name=A81062_G0002620.mRNA.1.exon.1;Parent=A81062_G0002620.mRNA.1
Sc_chrII	A81062	CDS	347472	348404	.	-	0	ID=A81062_G0002620.mRNA.1.CDS.1;Name=A81062_G0002620.mRNA.1.CDS.1;Parent=A81062_G0002620.mRNA.1
Sc_chrII	A81062	gene	348661	349285	.	-	.	ID=A81062_G0002630;Name=A81062_G0002630
Sc_chrII	A81062	mRNA	348661	349285	.	-	.	ID=A81062_G0002630.mRNA.1;Name=A81062_G0002630.mRNA.1;Parent=A81062_G0002630
Sc_chrII	A81062	exon	348661	349187	.	-	.	ID=A81062_G0002630.mRNA.1.exon.2;Name=A81062_G0002630.mRNA.1.exon.2;Parent=A81062_G0002630.mRNA.1
Sc_chrII	A81062	exon	349270	349285	.	-	.	ID=A81062_G0002630.mRNA.1.exon.1;Name=A81062_G0002630.mRNA.1.exon.1;Parent=A81062_G0002630.mRNA.1
Sc_chrII	A81062	CDS	348661	349187	.	-	2	ID=A81062_G0002630.mRNA.1.CDS.2;Name=A81062_G0002630.mRNA.1.CDS.2;Parent=A81062_G0002630.mRNA.1
Sc_chrII	A81062	CDS	349270	349285	.	-	0	ID=A81062_G0002630.mRNA.1.CDS.1;Name=A81062_G0002630.mRNA.1.CDS.1;Parent=A81062_G0002630.mRNA.1
Sc_chrII	A81062	gene	349655	350869	.	-	.	ID=A81062_G0002640;Name=YBR063C
Sc_chrII	A81062	mRNA	349655	350869	.	-	.	ID=A81062_G0002640.mRNA.1;Name=A81062_G0002640.mRNA.1;Parent=A81062_G0002640
Sc_chrII	A81062	exon	349655	350869	.	-	.	ID=A81062_G0002640.mRNA.1.exon.1;Name=A81062_G0002640.mRNA.1.exon.1;Parent=A81062_G0002640.mRNA.1
Sc_chrII	A81062	CDS	349655	350869	.	-	0	ID=A81062_G0002640.mRNA.1.CDS.1;Name=A81062_G0002640.mRNA.1.CDS.1;Parent=A81062_G0002640.mRNA.1
Sc_chrII	A81062	gene	351269	352363	.	-	.	ID=A81062_G0002650;Name=YBR065C
Sc_chrII	A81062	mRNA	351269	352363	.	-	.	ID=A81062_G0002650.mRNA.1;Name=A81062_G0002650.mRNA.1;Parent=A81062_G0002650
Sc_chrII	A81062	exon	351269	352363	.	-	.	ID=A81062_G0002650.mRNA.1.exon.1;Name=A81062_G0002650.mRNA.1.exon.1;Parent=A81062_G0002650.mRNA.1
Sc_chrII	A81062	CDS	351269	352363	.	-	0	ID=A81062_G0002650.mRNA.1.CDS.1;Name=A81062_G0002650.mRNA.1.CDS.1;Parent=A81062_G0002650.mRNA.1
Sc_chrII	A81062	gene	352723	353385	.	-	.	ID=A81062_G0002660;Name=YBR066C
Sc_chrII	A81062	mRNA	352723	353385	.	-	.	ID=A81062_G0002660.mRNA.1;Name=A81062_G0002660.mRNA.1;Parent=A81062_G0002660
Sc_chrII	A81062	exon	352723	353385	.	-	.	ID=A81062_G0002660.mRNA.1.exon.1;Name=A81062_G0002660.mRNA.1.exon.1;Parent=A81062_G0002660.mRNA.1
Sc_chrII	A81062	CDS	352723	353385	.	-	0	ID=A81062_G0002660.mRNA.1.CDS.1;Name=A81062_G0002660.mRNA.1.CDS.1;Parent=A81062_G0002660.mRNA.1
Sc_chrII	A81062	gene	354791	355405	.	-	.	ID=A81062_G0002670;Name=YBR067C
Sc_chrII	A81062	mRNA	354791	355405	.	-	.	ID=A81062_G0002670.mRNA.1;Name=A81062_G0002670.mRNA.1;Parent=A81062_G0002670
Sc_chrII	A81062	exon	354791	355405	.	-	.	ID=A81062_G0002670.mRNA.1.exon.1;Name=A81062_G0002670.mRNA.1.exon.1;Parent=A81062_G0002670.mRNA.1
Sc_chrII	A81062	CDS	354791	355405	.	-	0	ID=A81062_G0002670.mRNA.1.CDS.1;Name=A81062_G0002670.mRNA.1.CDS.1;Parent=A81062_G0002670.mRNA.1
Sc_chrII	A81062	gene	356532	358361	.	-	.	ID=A81062_G0002680;Name=YBR068C
Sc_chrII	A81062	mRNA	356532	358361	.	-	.	ID=A81062_G0002680.mRNA.1;Name=A81062_G0002680.mRNA.1;Parent=A81062_G0002680
Sc_chrII	A81062	exon	356532	358361	.	-	.	ID=A81062_G0002680.mRNA.1.exon.1;Name=A81062_G0002680.mRNA.1.exon.1;Parent=A81062_G0002680.mRNA.1
Sc_chrII	A81062	CDS	356532	358361	.	-	0	ID=A81062_G0002680.mRNA.1.CDS.1;Name=A81062_G0002680.mRNA.1.CDS.1;Parent=A81062_G0002680.mRNA.1
Sc_chrII	A81062	gene	359245	361104	.	-	.	ID=A81062_G0002690;Name=YBR069C
Sc_chrII	A81062	mRNA	359245	361104	.	-	.	ID=A81062_G0002690.mRNA.1;Name=A81062_G0002690.mRNA.1;Parent=A81062_G0002690
Sc_chrII	A81062	exon	359245	361104	.	-	.	ID=A81062_G0002690.mRNA.1.exon.1;Name=A81062_G0002690.mRNA.1.exon.1;Parent=A81062_G0002690.mRNA.1
Sc_chrII	A81062	CDS	359245	361104	.	-	0	ID=A81062_G0002690.mRNA.1.CDS.1;Name=A81062_G0002690.mRNA.1.CDS.1;Parent=A81062_G0002690.mRNA.1
Sc_chrII	A81062	gene	361890	362603	.	-	.	ID=A81062_G0002700;Name=YBR070C
Sc_chrII	A81062	mRNA	361890	362603	.	-	.	ID=A81062_G0002700.mRNA.1;Name=A81062_G0002700.mRNA.1;Parent=A81062_G0002700
Sc_chrII	A81062	exon	361890	362603	.	-	.	ID=A81062_G0002700.mRNA.1.exon.1;Name=A81062_G0002700.mRNA.1.exon.1;Parent=A81062_G0002700.mRNA.1
Sc_chrII	A81062	CDS	361890	362603	.	-	0	ID=A81062_G0002700.mRNA.1.CDS.1;Name=A81062_G0002700.mRNA.1.CDS.1;Parent=A81062_G0002700.mRNA.1
Sc_chrII	A81062	gene	363079	363717	.	+	.	ID=A81062_G0002710;Name=YBR071W
Sc_chrII	A81062	mRNA	363079	363717	.	+	.	ID=A81062_G0002710.mRNA.1;Name=A81062_G0002710.mRNA.1;Parent=A81062_G0002710
Sc_chrII	A81062	exon	363079	363717	.	+	.	ID=A81062_G0002710.mRNA.1.exon.1;Name=A81062_G0002710.mRNA.1.exon.1;Parent=A81062_G0002710.mRNA.1
Sc_chrII	A81062	CDS	363079	363717	.	+	0	ID=A81062_G0002710.mRNA.1.CDS.1;Name=A81062_G0002710.mRNA.1.CDS.1;Parent=A81062_G0002710.mRNA.1
Sc_chrII	A81062	gene	364683	365327	.	+	.	ID=A81062_G0002720;Name=YBR072W
Sc_chrII	A81062	mRNA	364683	365327	.	+	.	ID=A81062_G0002720.mRNA.1;Name=A81062_G0002720.mRNA.1;Parent=A81062_G0002720
Sc_chrII	A81062	exon	364683	365327	.	+	.	ID=A81062_G0002720.mRNA.1.exon.1;Name=A81062_G0002720.mRNA.1.exon.1;Parent=A81062_G0002720.mRNA.1
Sc_chrII	A81062	CDS	364683	365327	.	+	0	ID=A81062_G0002720.mRNA.1.CDS.1;Name=A81062_G0002720.mRNA.1.CDS.1;Parent=A81062_G0002720.mRNA.1
Sc_chrII	A81062	gene	365520	365675	.	-	.	ID=A81062_G0002730;Name=YBR072C-A
Sc_chrII	A81062	mRNA	365520	365675	.	-	.	ID=A81062_G0002730.mRNA.1;Name=A81062_G0002730.mRNA.1;Parent=A81062_G0002730
Sc_chrII	A81062	exon	365520	365675	.	-	.	ID=A81062_G0002730.mRNA.1.exon.1;Name=A81062_G0002730.mRNA.1.exon.1;Parent=A81062_G0002730.mRNA.1
Sc_chrII	A81062	CDS	365520	365675	.	-	0	ID=A81062_G0002730.mRNA.1.CDS.1;Name=A81062_G0002730.mRNA.1.CDS.1;Parent=A81062_G0002730.mRNA.1
Sc_chrII	A81062	gene	365871	368645	.	+	.	ID=A81062_G0002740;Name=YBR073W
Sc_chrII	A81062	mRNA	365871	368645	.	+	.	ID=A81062_G0002740.mRNA.1;Name=A81062_G0002740.mRNA.1;Parent=A81062_G0002740
Sc_chrII	A81062	exon	365871	368645	.	+	.	ID=A81062_G0002740.mRNA.1.exon.1;Name=A81062_G0002740.mRNA.1.exon.1;Parent=A81062_G0002740.mRNA.1
Sc_chrII	A81062	CDS	365871	368645	.	+	0	ID=A81062_G0002740.mRNA.1.CDS.1;Name=A81062_G0002740.mRNA.1.CDS.1;Parent=A81062_G0002740.mRNA.1
Sc_chrII	A81062	gene	368945	371876	.	+	.	ID=A81062_G0002750;Name=YBR074W
Sc_chrII	A81062	mRNA	368945	371876	.	+	.	ID=A81062_G0002750.mRNA.1;Name=A81062_G0002750.mRNA.1;Parent=A81062_G0002750
Sc_chrII	A81062	exon	368945	369560	.	+	.	ID=A81062_G0002750.mRNA.1.exon.1;Name=A81062_G0002750.mRNA.1.exon.1;Parent=A81062_G0002750.mRNA.1
Sc_chrII	A81062	exon	369622	371876	.	+	.	ID=A81062_G0002750.mRNA.1.exon.2;Name=A81062_G0002750.mRNA.1.exon.2;Parent=A81062_G0002750.mRNA.1
Sc_chrII	A81062	CDS	368945	369560	.	+	0	ID=A81062_G0002750.mRNA.1.CDS.1;Name=A81062_G0002750.mRNA.1.CDS.1;Parent=A81062_G0002750.mRNA.1
Sc_chrII	A81062	CDS	369622	371876	.	+	2	ID=A81062_G0002750.mRNA.1.CDS.2;Name=A81062_G0002750.mRNA.1.CDS.2;Parent=A81062_G0002750.mRNA.1
Sc_chrII	A81062	gene	372885	373949	.	+	.	ID=A81062_G0002760;Name=YBR076W
Sc_chrII	A81062	mRNA	372885	373949	.	+	.	ID=A81062_G0002760.mRNA.1;Name=A81062_G0002760.mRNA.1;Parent=A81062_G0002760
Sc_chrII	A81062	exon	372885	373949	.	+	.	ID=A81062_G0002760.mRNA.1.exon.1;Name=A81062_G0002760.mRNA.1.exon.1;Parent=A81062_G0002760.mRNA.1
Sc_chrII	A81062	CDS	372885	373949	.	+	0	ID=A81062_G0002760.mRNA.1.CDS.1;Name=A81062_G0002760.mRNA.1.CDS.1;Parent=A81062_G0002760.mRNA.1
Sc_chrII	A81062	gene	374463	374951	.	-	.	ID=A81062_G0002770;Name=YBR077C
Sc_chrII	A81062	mRNA	374463	374951	.	-	.	ID=A81062_G0002770.mRNA.1;Name=A81062_G0002770.mRNA.1;Parent=A81062_G0002770
Sc_chrII	A81062	exon	374463	374951	.	-	.	ID=A81062_G0002770.mRNA.1.exon.1;Name=A81062_G0002770.mRNA.1.exon.1;Parent=A81062_G0002770.mRNA.1
Sc_chrII	A81062	CDS	374463	374951	.	-	0	ID=A81062_G0002770.mRNA.1.CDS.1;Name=A81062_G0002770.mRNA.1.CDS.1;Parent=A81062_G0002770.mRNA.1
Sc_chrII	A81062	gene	375782	377401	.	+	.	ID=A81062_G0002780;Name=YBR078W
Sc_chrII	A81062	mRNA	375782	377401	.	+	.	ID=A81062_G0002780.mRNA.1;Name=A81062_G0002780.mRNA.1;Parent=A81062_G0002780
Sc_chrII	A81062	exon	375782	375839	.	+	.	ID=A81062_G0002780.mRNA.1.exon.1;Name=A81062_G0002780.mRNA.1.exon.1;Parent=A81062_G0002780.mRNA.1
Sc_chrII	A81062	exon	376170	377401	.	+	.	ID=A81062_G0002780.mRNA.1.exon.2;Name=A81062_G0002780.mRNA.1.exon.2;Parent=A81062_G0002780.mRNA.1
Sc_chrII	A81062	CDS	375782	375839	.	+	0	ID=A81062_G0002780.mRNA.1.CDS.1;Name=A81062_G0002780.mRNA.1.CDS.1;Parent=A81062_G0002780.mRNA.1
Sc_chrII	A81062	CDS	376170	377401	.	+	2	ID=A81062_G0002780.mRNA.1.CDS.2;Name=A81062_G0002780.mRNA.1.CDS.2;Parent=A81062_G0002780.mRNA.1
Sc_chrII	A81062	gene	378042	380927	.	-	.	ID=A81062_G0002790;Name=YBR079C
Sc_chrII	A81062	mRNA	378042	380927	.	-	.	ID=A81062_G0002790.mRNA.1;Name=A81062_G0002790.mRNA.1;Parent=A81062_G0002790
Sc_chrII	A81062	exon	378042	380927	.	-	.	ID=A81062_G0002790.mRNA.1.exon.1;Name=A81062_G0002790.mRNA.1.exon.1;Parent=A81062_G0002790.mRNA.1
Sc_chrII	A81062	CDS	378042	380927	.	-	0	ID=A81062_G0002790.mRNA.1.CDS.1;Name=A81062_G0002790.mRNA.1.CDS.1;Parent=A81062_G0002790.mRNA.1
Sc_chrII	A81062	gene	381264	383540	.	-	.	ID=A81062_G0002800;Name=YBR080C
Sc_chrII	A81062	mRNA	381264	383540	.	-	.	ID=A81062_G0002800.mRNA.1;Name=A81062_G0002800.mRNA.1;Parent=A81062_G0002800
Sc_chrII	A81062	exon	381264	383540	.	-	.	ID=A81062_G0002800.mRNA.1.exon.1;Name=A81062_G0002800.mRNA.1.exon.1;Parent=A81062_G0002800.mRNA.1
Sc_chrII	A81062	CDS	381264	383540	.	-	0	ID=A81062_G0002800.mRNA.1.CDS.1;Name=A81062_G0002800.mRNA.1.CDS.1;Parent=A81062_G0002800.mRNA.1
Sc_chrII	A81062	gene	383903	387901	.	-	.	ID=A81062_G0002810;Name=YBR081C
Sc_chrII	A81062	mRNA	383903	387901	.	-	.	ID=A81062_G0002810.mRNA.1;Name=A81062_G0002810.mRNA.1;Parent=A81062_G0002810
Sc_chrII	A81062	exon	383903	387901	.	-	.	ID=A81062_G0002810.mRNA.1.exon.1;Name=A81062_G0002810.mRNA.1.exon.1;Parent=A81062_G0002810.mRNA.1
Sc_chrII	A81062	CDS	383903	387901	.	-	0	ID=A81062_G0002810.mRNA.1.CDS.1;Name=A81062_G0002810.mRNA.1.CDS.1;Parent=A81062_G0002810.mRNA.1
Sc_chrII	A81062	tRNA	388527	388598	.	+	.	ID=tRNA:Sc_chrII:388527-388598:+;Name=tRNA:Sc_chrII:388527-388598:+
Sc_chrII	A81062	tRNA	388609	388680	.	+	.	ID=tRNA:Sc_chrII:388609-388680:+;Name=tRNA:Sc_chrII:388609-388680:+
Sc_chrII	A81062	gene	389277	389819	.	-	.	ID=A81062_G0002820;Name=A81062_G0002820
Sc_chrII	A81062	mRNA	389277	389819	.	-	.	ID=A81062_G0002820.mRNA.1;Name=A81062_G0002820.mRNA.1;Parent=A81062_G0002820
Sc_chrII	A81062	exon	389277	389676	.	-	.	ID=A81062_G0002820.mRNA.1.exon.2;Name=A81062_G0002820.mRNA.1.exon.2;Parent=A81062_G0002820.mRNA.1
Sc_chrII	A81062	exon	389773	389819	.	-	.	ID=A81062_G0002820.mRNA.1.exon.1;Name=A81062_G0002820.mRNA.1.exon.1;Parent=A81062_G0002820.mRNA.1
Sc_chrII	A81062	CDS	389277	389676	.	-	1	ID=A81062_G0002820.mRNA.1.CDS.2;Name=A81062_G0002820.mRNA.1.CDS.2;Parent=A81062_G0002820.mRNA.1
Sc_chrII	A81062	CDS	389773	389819	.	-	0	ID=A81062_G0002820.mRNA.1.CDS.1;Name=A81062_G0002820.mRNA.1.CDS.1;Parent=A81062_G0002820.mRNA.1
Sc_chrII	A81062	gene	391819	393279	.	+	.	ID=A81062_G0002830;Name=YBR083W
Sc_chrII	A81062	mRNA	391819	393279	.	+	.	ID=A81062_G0002830.mRNA.1;Name=A81062_G0002830.mRNA.1;Parent=A81062_G0002830
Sc_chrII	A81062	exon	391819	393279	.	+	.	ID=A81062_G0002830.mRNA.1.exon.1;Name=A81062_G0002830.mRNA.1.exon.1;Parent=A81062_G0002830.mRNA.1
Sc_chrII	A81062	CDS	391819	393279	.	+	0	ID=A81062_G0002830.mRNA.1.CDS.1;Name=A81062_G0002830.mRNA.1.CDS.1;Parent=A81062_G0002830.mRNA.1
Sc_chrII	A81062	gene	393704	396631	.	+	.	ID=A81062_G0002840;Name=YBR084W
Sc_chrII	A81062	mRNA	393704	396631	.	+	.	ID=A81062_G0002840.mRNA.1;Name=A81062_G0002840.mRNA.1;Parent=A81062_G0002840
Sc_chrII	A81062	exon	393704	396631	.	+	.	ID=A81062_G0002840.mRNA.1.exon.1;Name=A81062_G0002840.mRNA.1.exon.1;Parent=A81062_G0002840.mRNA.1
Sc_chrII	A81062	CDS	393704	396631	.	+	0	ID=A81062_G0002840.mRNA.1.CDS.1;Name=A81062_G0002840.mRNA.1.CDS.1;Parent=A81062_G0002840.mRNA.1
Sc_chrII	A81062	gene	396836	397517	.	-	.	ID=A81062_G0002850;Name=A81062_G0002850
Sc_chrII	A81062	mRNA	396836	397517	.	-	.	ID=A81062_G0002850.mRNA.1;Name=A81062_G0002850.mRNA.1;Parent=A81062_G0002850
Sc_chrII	A81062	exon	396836	397403	.	-	.	ID=A81062_G0002850.mRNA.1.exon.2;Name=A81062_G0002850.mRNA.1.exon.2;Parent=A81062_G0002850.mRNA.1
Sc_chrII	A81062	exon	397498	397517	.	-	.	ID=A81062_G0002850.mRNA.1.exon.1;Name=A81062_G0002850.mRNA.1.exon.1;Parent=A81062_G0002850.mRNA.1
Sc_chrII	A81062	CDS	396836	397403	.	-	1	ID=A81062_G0002850.mRNA.1.CDS.2;Name=A81062_G0002850.mRNA.1.CDS.2;Parent=A81062_G0002850.mRNA.1
Sc_chrII	A81062	CDS	397498	397517	.	-	0	ID=A81062_G0002850.mRNA.1.CDS.1;Name=A81062_G0002850.mRNA.1.CDS.1;Parent=A81062_G0002850.mRNA.1
Sc_chrII	A81062	gene	398648	399571	.	+	.	ID=A81062_G0002860;Name=YBR085W
Sc_chrII	A81062	mRNA	398648	399571	.	+	.	ID=A81062_G0002860.mRNA.1;Name=A81062_G0002860.mRNA.1;Parent=A81062_G0002860
Sc_chrII	A81062	exon	398648	399571	.	+	.	ID=A81062_G0002860.mRNA.1.exon.1;Name=A81062_G0002860.mRNA.1.exon.1;Parent=A81062_G0002860.mRNA.1
Sc_chrII	A81062	CDS	398648	399571	.	+	0	ID=A81062_G0002860.mRNA.1.CDS.1;Name=A81062_G0002860.mRNA.1.CDS.1;Parent=A81062_G0002860.mRNA.1
Sc_chrII	A81062	gene	401569	401826	.	-	.	ID=A81062_G0002870;Name=YBR085C-A
Sc_chrII	A81062	mRNA	401569	401826	.	-	.	ID=A81062_G0002870.mRNA.1;Name=A81062_G0002870.mRNA.1;Parent=A81062_G0002870
Sc_chrII	A81062	exon	401569	401826	.	-	.	ID=A81062_G0002870.mRNA.1.exon.1;Name=A81062_G0002870.mRNA.1.exon.1;Parent=A81062_G0002870.mRNA.1
Sc_chrII	A81062	CDS	401569	401826	.	-	0	ID=A81062_G0002870.mRNA.1.CDS.1;Name=A81062_G0002870.mRNA.1.CDS.1;Parent=A81062_G0002870.mRNA.1
Sc_chrII	A81062	gene	402862	405699	.	-	.	ID=A81062_G0002880;Name=YBR086C
Sc_chrII	A81062	mRNA	402862	405699	.	-	.	ID=A81062_G0002880.mRNA.1;Name=A81062_G0002880.mRNA.1;Parent=A81062_G0002880
Sc_chrII	A81062	exon	402862	405699	.	-	.	ID=A81062_G0002880.mRNA.1.exon.1;Name=A81062_G0002880.mRNA.1.exon.1;Parent=A81062_G0002880.mRNA.1
Sc_chrII	A81062	CDS	402862	405699	.	-	0	ID=A81062_G0002880.mRNA.1.CDS.1;Name=A81062_G0002880.mRNA.1.CDS.1;Parent=A81062_G0002880.mRNA.1
Sc_chrII	A81062	gene	406428	407492	.	+	.	ID=A81062_G0002890;Name=YBR087W
Sc_chrII	A81062	mRNA	406428	407492	.	+	.	ID=A81062_G0002890.mRNA.1;Name=A81062_G0002890.mRNA.1;Parent=A81062_G0002890
Sc_chrII	A81062	exon	406428	407492	.	+	.	ID=A81062_G0002890.mRNA.1.exon.1;Name=A81062_G0002890.mRNA.1.exon.1;Parent=A81062_G0002890.mRNA.1
Sc_chrII	A81062	CDS	406428	407492	.	+	0	ID=A81062_G0002890.mRNA.1.CDS.1;Name=A81062_G0002890.mRNA.1.CDS.1;Parent=A81062_G0002890.mRNA.1
Sc_chrII	A81062	gene	407653	408429	.	-	.	ID=A81062_G0002900;Name=YBR088C
Sc_chrII	A81062	mRNA	407653	408429	.	-	.	ID=A81062_G0002900.mRNA.1;Name=A81062_G0002900.mRNA.1;Parent=A81062_G0002900
Sc_chrII	A81062	exon	407653	408429	.	-	.	ID=A81062_G0002900.mRNA.1.exon.1;Name=A81062_G0002900.mRNA.1.exon.1;Parent=A81062_G0002900.mRNA.1
Sc_chrII	A81062	CDS	407653	408429	.	-	0	ID=A81062_G0002900.mRNA.1.CDS.1;Name=A81062_G0002900.mRNA.1.CDS.1;Parent=A81062_G0002900.mRNA.1
Sc_chrII	A81062	gene	408855	409724	.	-	.	ID=A81062_G0002910;Name=YBR089C-A
Sc_chrII	A81062	mRNA	408855	409724	.	-	.	ID=A81062_G0002910.mRNA.1;Name=A81062_G0002910.mRNA.1;Parent=A81062_G0002910
Sc_chrII	A81062	exon	408855	409181	.	-	.	ID=A81062_G0002910.mRNA.1.exon.2;Name=A81062_G0002910.mRNA.1.exon.2;Parent=A81062_G0002910.mRNA.1
Sc_chrII	A81062	exon	409662	409724	.	-	.	ID=A81062_G0002910.mRNA.1.exon.1;Name=A81062_G0002910.mRNA.1.exon.1;Parent=A81062_G0002910.mRNA.1
Sc_chrII	A81062	CDS	408855	409181	.	-	0	ID=A81062_G0002910.mRNA.1.CDS.2;Name=A81062_G0002910.mRNA.1.CDS.2;Parent=A81062_G0002910.mRNA.1
Sc_chrII	A81062	CDS	409662	409724	.	-	0	ID=A81062_G0002910.mRNA.1.CDS.1;Name=A81062_G0002910.mRNA.1.CDS.1;Parent=A81062_G0002910.mRNA.1
Sc_chrII	A81062	gene	409821	410150	.	-	.	ID=A81062_G0002920;Name=YBR091C
Sc_chrII	A81062	mRNA	409821	410150	.	-	.	ID=A81062_G0002920.mRNA.1;Name=A81062_G0002920.mRNA.1;Parent=A81062_G0002920
Sc_chrII	A81062	exon	409821	410150	.	-	.	ID=A81062_G0002920.mRNA.1.exon.1;Name=A81062_G0002920.mRNA.1.exon.1;Parent=A81062_G0002920.mRNA.1
Sc_chrII	A81062	CDS	409821	410150	.	-	0	ID=A81062_G0002920.mRNA.1.CDS.1;Name=A81062_G0002920.mRNA.1.CDS.1;Parent=A81062_G0002920.mRNA.1
Sc_chrII	A81062	gene	410360	411763	.	-	.	ID=A81062_G0002930;Name=YBR092C
Sc_chrII	A81062	mRNA	410360	411763	.	-	.	ID=A81062_G0002930.mRNA.1;Name=A81062_G0002930.mRNA.1;Parent=A81062_G0002930
Sc_chrII	A81062	exon	410360	411763	.	-	.	ID=A81062_G0002930.mRNA.1.exon.1;Name=A81062_G0002930.mRNA.1.exon.1;Parent=A81062_G0002930.mRNA.1
Sc_chrII	A81062	CDS	410360	411763	.	-	0	ID=A81062_G0002930.mRNA.1.CDS.1;Name=A81062_G0002930.mRNA.1.CDS.1;Parent=A81062_G0002930.mRNA.1
Sc_chrII	A81062	gene	412210	413613	.	-	.	ID=A81062_G0002940;Name=YBR093C
Sc_chrII	A81062	mRNA	412210	413613	.	-	.	ID=A81062_G0002940.mRNA.1;Name=A81062_G0002940.mRNA.1;Parent=A81062_G0002940
Sc_chrII	A81062	exon	412210	413613	.	-	.	ID=A81062_G0002940.mRNA.1.exon.1;Name=A81062_G0002940.mRNA.1.exon.1;Parent=A81062_G0002940.mRNA.1
Sc_chrII	A81062	CDS	412210	413613	.	-	0	ID=A81062_G0002940.mRNA.1.CDS.1;Name=A81062_G0002940.mRNA.1.CDS.1;Parent=A81062_G0002940.mRNA.1
Sc_chrII	A81062	gene	414698	416959	.	+	.	ID=A81062_G0002950;Name=YBR094W
Sc_chrII	A81062	mRNA	414698	416959	.	+	.	ID=A81062_G0002950.mRNA.1;Name=A81062_G0002950.mRNA.1;Parent=A81062_G0002950
Sc_chrII	A81062	exon	414698	416959	.	+	.	ID=A81062_G0002950.mRNA.1.exon.1;Name=A81062_G0002950.mRNA.1.exon.1;Parent=A81062_G0002950.mRNA.1
Sc_chrII	A81062	CDS	414698	416959	.	+	0	ID=A81062_G0002950.mRNA.1.CDS.1;Name=A81062_G0002950.mRNA.1.CDS.1;Parent=A81062_G0002950.mRNA.1
Sc_chrII	A81062	gene	417068	418360	.	-	.	ID=A81062_G0002960;Name=YBR095C
Sc_chrII	A81062	mRNA	417068	418360	.	-	.	ID=A81062_G0002960.mRNA.1;Name=A81062_G0002960.mRNA.1;Parent=A81062_G0002960
Sc_chrII	A81062	exon	417068	418360	.	-	.	ID=A81062_G0002960.mRNA.1.exon.1;Name=A81062_G0002960.mRNA.1.exon.1;Parent=A81062_G0002960.mRNA.1
Sc_chrII	A81062	CDS	417068	418360	.	-	0	ID=A81062_G0002960.mRNA.1.CDS.1;Name=A81062_G0002960.mRNA.1.CDS.1;Parent=A81062_G0002960.mRNA.1
Sc_chrII	A81062	gene	418683	419375	.	+	.	ID=A81062_G0002970;Name=YBR096W
Sc_chrII	A81062	mRNA	418683	419375	.	+	.	ID=A81062_G0002970.mRNA.1;Name=A81062_G0002970.mRNA.1;Parent=A81062_G0002970
Sc_chrII	A81062	exon	418683	419375	.	+	.	ID=A81062_G0002970.mRNA.1.exon.1;Name=A81062_G0002970.mRNA.1.exon.1;Parent=A81062_G0002970.mRNA.1
Sc_chrII	A81062	CDS	418683	419375	.	+	0	ID=A81062_G0002970.mRNA.1.CDS.1;Name=A81062_G0002970.mRNA.1.CDS.1;Parent=A81062_G0002970.mRNA.1
Sc_chrII	A81062	gene	419613	423977	.	+	.	ID=A81062_G0002980;Name=YBR097W
Sc_chrII	A81062	mRNA	419613	423977	.	+	.	ID=A81062_G0002980.mRNA.1;Name=A81062_G0002980.mRNA.1;Parent=A81062_G0002980
Sc_chrII	A81062	exon	419613	423977	.	+	.	ID=A81062_G0002980.mRNA.1.exon.1;Name=A81062_G0002980.mRNA.1.exon.1;Parent=A81062_G0002980.mRNA.1
Sc_chrII	A81062	CDS	419613	423977	.	+	0	ID=A81062_G0002980.mRNA.1.CDS.1;Name=A81062_G0002980.mRNA.1.CDS.1;Parent=A81062_G0002980.mRNA.1
Sc_chrII	A81062	gene	424177	426252	.	+	.	ID=A81062_G0002990;Name=YBR098W
Sc_chrII	A81062	mRNA	424177	426252	.	+	.	ID=A81062_G0002990.mRNA.1;Name=A81062_G0002990.mRNA.1;Parent=A81062_G0002990
Sc_chrII	A81062	exon	424177	426252	.	+	.	ID=A81062_G0002990.mRNA.1.exon.1;Name=A81062_G0002990.mRNA.1.exon.1;Parent=A81062_G0002990.mRNA.1
Sc_chrII	A81062	CDS	424177	426252	.	+	0	ID=A81062_G0002990.mRNA.1.CDS.1;Name=A81062_G0002990.mRNA.1.CDS.1;Parent=A81062_G0002990.mRNA.1
Sc_chrII	A81062	gene	426483	427355	.	-	.	ID=A81062_G0003000;Name=YBR101C
Sc_chrII	A81062	mRNA	426483	427355	.	-	.	ID=A81062_G0003000.mRNA.1;Name=A81062_G0003000.mRNA.1;Parent=A81062_G0003000
Sc_chrII	A81062	exon	426483	427355	.	-	.	ID=A81062_G0003000.mRNA.1.exon.1;Name=A81062_G0003000.mRNA.1.exon.1;Parent=A81062_G0003000.mRNA.1
Sc_chrII	A81062	CDS	426483	427355	.	-	0	ID=A81062_G0003000.mRNA.1.CDS.1;Name=A81062_G0003000.mRNA.1.CDS.1;Parent=A81062_G0003000.mRNA.1
Sc_chrII	A81062	gene	427724	429985	.	-	.	ID=A81062_G0003010;Name=YBR102C
Sc_chrII	A81062	mRNA	427724	429985	.	-	.	ID=A81062_G0003010.mRNA.1;Name=A81062_G0003010.mRNA.1;Parent=A81062_G0003010
Sc_chrII	A81062	exon	427724	429985	.	-	.	ID=A81062_G0003010.mRNA.1.exon.1;Name=A81062_G0003010.mRNA.1.exon.1;Parent=A81062_G0003010.mRNA.1
Sc_chrII	A81062	CDS	427724	429985	.	-	0	ID=A81062_G0003010.mRNA.1.CDS.1;Name=A81062_G0003010.mRNA.1.CDS.1;Parent=A81062_G0003010.mRNA.1
Sc_chrII	A81062	gene	430372	431979	.	+	.	ID=A81062_G0003020;Name=YBR103W
Sc_chrII	A81062	mRNA	430372	431979	.	+	.	ID=A81062_G0003020.mRNA.1;Name=A81062_G0003020.mRNA.1;Parent=A81062_G0003020
Sc_chrII	A81062	exon	430372	431979	.	+	.	ID=A81062_G0003020.mRNA.1.exon.1;Name=A81062_G0003020.mRNA.1.exon.1;Parent=A81062_G0003020.mRNA.1
Sc_chrII	A81062	CDS	430372	431979	.	+	0	ID=A81062_G0003020.mRNA.1.CDS.1;Name=A81062_G0003020.mRNA.1.CDS.1;Parent=A81062_G0003020.mRNA.1
Sc_chrII	A81062	gene	432330	433319	.	+	.	ID=A81062_G0003030;Name=YBR104W
Sc_chrII	A81062	mRNA	432330	433319	.	+	.	ID=A81062_G0003030.mRNA.1;Name=A81062_G0003030.mRNA.1;Parent=A81062_G0003030
Sc_chrII	A81062	exon	432330	433319	.	+	.	ID=A81062_G0003030.mRNA.1.exon.1;Name=A81062_G0003030.mRNA.1.exon.1;Parent=A81062_G0003030.mRNA.1
Sc_chrII	A81062	CDS	432330	433319	.	+	0	ID=A81062_G0003030.mRNA.1.CDS.1;Name=A81062_G0003030.mRNA.1.CDS.1;Parent=A81062_G0003030.mRNA.1
Sc_chrII	A81062	gene	433544	434632	.	-	.	ID=A81062_G0003040;Name=YBR105C
Sc_chrII	A81062	mRNA	433544	434632	.	-	.	ID=A81062_G0003040.mRNA.1;Name=A81062_G0003040.mRNA.1;Parent=A81062_G0003040
Sc_chrII	A81062	exon	433544	434632	.	-	.	ID=A81062_G0003040.mRNA.1.exon.1;Name=A81062_G0003040.mRNA.1.exon.1;Parent=A81062_G0003040.mRNA.1
Sc_chrII	A81062	CDS	433544	434632	.	-	0	ID=A81062_G0003040.mRNA.1.CDS.1;Name=A81062_G0003040.mRNA.1.CDS.1;Parent=A81062_G0003040.mRNA.1
Sc_chrII	A81062	gene	435327	435893	.	+	.	ID=A81062_G0003050;Name=YBR106W
Sc_chrII	A81062	mRNA	435327	435893	.	+	.	ID=A81062_G0003050.mRNA.1;Name=A81062_G0003050.mRNA.1;Parent=A81062_G0003050
Sc_chrII	A81062	exon	435327	435893	.	+	.	ID=A81062_G0003050.mRNA.1.exon.1;Name=A81062_G0003050.mRNA.1.exon.1;Parent=A81062_G0003050.mRNA.1
Sc_chrII	A81062	CDS	435327	435893	.	+	0	ID=A81062_G0003050.mRNA.1.CDS.1;Name=A81062_G0003050.mRNA.1.CDS.1;Parent=A81062_G0003050.mRNA.1
Sc_chrII	A81062	gene	436463	437200	.	-	.	ID=A81062_G0003060;Name=YBR107C
Sc_chrII	A81062	mRNA	436463	437200	.	-	.	ID=A81062_G0003060.mRNA.1;Name=A81062_G0003060.mRNA.1;Parent=A81062_G0003060
Sc_chrII	A81062	exon	436463	437200	.	-	.	ID=A81062_G0003060.mRNA.1.exon.1;Name=A81062_G0003060.mRNA.1.exon.1;Parent=A81062_G0003060.mRNA.1
Sc_chrII	A81062	CDS	436463	437200	.	-	0	ID=A81062_G0003060.mRNA.1.CDS.1;Name=A81062_G0003060.mRNA.1.CDS.1;Parent=A81062_G0003060.mRNA.1
Sc_chrII	A81062	gene	437494	440322	.	+	.	ID=A81062_G0003070;Name=YBR108W
Sc_chrII	A81062	mRNA	437494	440322	.	+	.	ID=A81062_G0003070.mRNA.1;Name=A81062_G0003070.mRNA.1;Parent=A81062_G0003070
Sc_chrII	A81062	exon	437494	440322	.	+	.	ID=A81062_G0003070.mRNA.1.exon.1;Name=A81062_G0003070.mRNA.1.exon.1;Parent=A81062_G0003070.mRNA.1
Sc_chrII	A81062	CDS	437494	440322	.	+	0	ID=A81062_G0003070.mRNA.1.CDS.1;Name=A81062_G0003070.mRNA.1.CDS.1;Parent=A81062_G0003070.mRNA.1
Sc_chrII	A81062	gene	440576	441019	.	-	.	ID=A81062_G0003080;Name=YBR109C
Sc_chrII	A81062	mRNA	440576	441019	.	-	.	ID=A81062_G0003080.mRNA.1;Name=A81062_G0003080.mRNA.1;Parent=A81062_G0003080
Sc_chrII	A81062	exon	440576	441019	.	-	.	ID=A81062_G0003080.mRNA.1.exon.1;Name=A81062_G0003080.mRNA.1.exon.1;Parent=A81062_G0003080.mRNA.1
Sc_chrII	A81062	CDS	440576	441019	.	-	0	ID=A81062_G0003080.mRNA.1.CDS.1;Name=A81062_G0003080.mRNA.1.CDS.1;Parent=A81062_G0003080.mRNA.1
Sc_chrII	A81062	gene	441529	442878	.	+	.	ID=A81062_G0003090;Name=YBR110W
Sc_chrII	A81062	mRNA	441529	442878	.	+	.	ID=A81062_G0003090.mRNA.1;Name=A81062_G0003090.mRNA.1;Parent=A81062_G0003090
Sc_chrII	A81062	exon	441529	442878	.	+	.	ID=A81062_G0003090.mRNA.1.exon.1;Name=A81062_G0003090.mRNA.1.exon.1;Parent=A81062_G0003090.mRNA.1
Sc_chrII	A81062	CDS	441529	442878	.	+	0	ID=A81062_G0003090.mRNA.1.CDS.1;Name=A81062_G0003090.mRNA.1.CDS.1;Parent=A81062_G0003090.mRNA.1
Sc_chrII	A81062	gene	443852	444547	.	-	.	ID=A81062_G0003100;Name=YBR111C
Sc_chrII	A81062	mRNA	443852	444547	.	-	.	ID=A81062_G0003100.mRNA.1;Name=A81062_G0003100.mRNA.1;Parent=A81062_G0003100
Sc_chrII	A81062	exon	443852	444547	.	-	.	ID=A81062_G0003100.mRNA.1.exon.1;Name=A81062_G0003100.mRNA.1.exon.1;Parent=A81062_G0003100.mRNA.1
Sc_chrII	A81062	CDS	443852	444547	.	-	0	ID=A81062_G0003100.mRNA.1.CDS.1;Name=A81062_G0003100.mRNA.1.CDS.1;Parent=A81062_G0003100.mRNA.1
Sc_chrII	A81062	gene	444813	445253	.	+	.	ID=A81062_G0003110;Name=YBR111W-A
Sc_chrII	A81062	mRNA	444813	445253	.	+	.	ID=A81062_G0003110.mRNA.1;Name=A81062_G0003110.mRNA.1;Parent=A81062_G0003110
Sc_chrII	A81062	exon	444813	444883	.	+	.	ID=A81062_G0003110.mRNA.1.exon.1;Name=A81062_G0003110.mRNA.1.exon.1;Parent=A81062_G0003110.mRNA.1
Sc_chrII	A81062	exon	444964	445103	.	+	.	ID=A81062_G0003110.mRNA.1.exon.2;Name=A81062_G0003110.mRNA.1.exon.2;Parent=A81062_G0003110.mRNA.1
Sc_chrII	A81062	exon	445174	445253	.	+	.	ID=A81062_G0003110.mRNA.1.exon.3;Name=A81062_G0003110.mRNA.1.exon.3;Parent=A81062_G0003110.mRNA.1
Sc_chrII	A81062	CDS	444813	444883	.	+	0	ID=A81062_G0003110.mRNA.1.CDS.1;Name=A81062_G0003110.mRNA.1.CDS.1;Parent=A81062_G0003110.mRNA.1
Sc_chrII	A81062	CDS	444964	445103	.	+	1	ID=A81062_G0003110.mRNA.1.CDS.2;Name=A81062_G0003110.mRNA.1.CDS.2;Parent=A81062_G0003110.mRNA.1
Sc_chrII	A81062	CDS	445174	445253	.	+	2	ID=A81062_G0003110.mRNA.1.CDS.3;Name=A81062_G0003110.mRNA.1.CDS.3;Parent=A81062_G0003110.mRNA.1
Sc_chrII	A81062	gene	445544	448411	.	-	.	ID=A81062_G0003120;Name=YBR112C
Sc_chrII	A81062	mRNA	445544	448411	.	-	.	ID=A81062_G0003120.mRNA.1;Name=A81062_G0003120.mRNA.1;Parent=A81062_G0003120
Sc_chrII	A81062	exon	445544	448411	.	-	.	ID=A81062_G0003120.mRNA.1.exon.1;Name=A81062_G0003120.mRNA.1.exon.1;Parent=A81062_G0003120.mRNA.1
Sc_chrII	A81062	CDS	445544	448411	.	-	0	ID=A81062_G0003120.mRNA.1.CDS.1;Name=A81062_G0003120.mRNA.1.CDS.1;Parent=A81062_G0003120.mRNA.1
Sc_chrII	A81062	gene	449888	452260	.	+	.	ID=A81062_G0003130;Name=YBR114W
Sc_chrII	A81062	mRNA	449888	452260	.	+	.	ID=A81062_G0003130.mRNA.1;Name=A81062_G0003130.mRNA.1;Parent=A81062_G0003130
Sc_chrII	A81062	exon	449888	452260	.	+	.	ID=A81062_G0003130.mRNA.1.exon.1;Name=A81062_G0003130.mRNA.1.exon.1;Parent=A81062_G0003130.mRNA.1
Sc_chrII	A81062	CDS	449888	452260	.	+	0	ID=A81062_G0003130.mRNA.1.CDS.1;Name=A81062_G0003130.mRNA.1.CDS.1;Parent=A81062_G0003130.mRNA.1
Sc_chrII	A81062	gene	452388	456566	.	-	.	ID=A81062_G0003140;Name=YBR115C
Sc_chrII	A81062	mRNA	452388	456566	.	-	.	ID=A81062_G0003140.mRNA.1;Name=A81062_G0003140.mRNA.1;Parent=A81062_G0003140
Sc_chrII	A81062	exon	452388	456566	.	-	.	ID=A81062_G0003140.mRNA.1.exon.1;Name=A81062_G0003140.mRNA.1.exon.1;Parent=A81062_G0003140.mRNA.1
Sc_chrII	A81062	CDS	452388	456566	.	-	0	ID=A81062_G0003140.mRNA.1.CDS.1;Name=A81062_G0003140.mRNA.1.CDS.1;Parent=A81062_G0003140.mRNA.1
Sc_chrII	A81062	gene	457030	459075	.	-	.	ID=A81062_G0003150;Name=YBR117C
Sc_chrII	A81062	mRNA	457030	459075	.	-	.	ID=A81062_G0003150.mRNA.1;Name=A81062_G0003150.mRNA.1;Parent=A81062_G0003150
Sc_chrII	A81062	exon	457030	459075	.	-	.	ID=A81062_G0003150.mRNA.1.exon.1;Name=A81062_G0003150.mRNA.1.exon.1;Parent=A81062_G0003150.mRNA.1
Sc_chrII	A81062	CDS	457030	459075	.	-	0	ID=A81062_G0003150.mRNA.1.CDS.1;Name=A81062_G0003150.mRNA.1.CDS.1;Parent=A81062_G0003150.mRNA.1
Sc_chrII	A81062	gene	460299	461675	.	+	.	ID=A81062_G0003160;Name=YBR118W
Sc_chrII	A81062	mRNA	460299	461675	.	+	.	ID=A81062_G0003160.mRNA.1;Name=A81062_G0003160.mRNA.1;Parent=A81062_G0003160
Sc_chrII	A81062	exon	460299	461675	.	+	.	ID=A81062_G0003160.mRNA.1.exon.1;Name=A81062_G0003160.mRNA.1.exon.1;Parent=A81062_G0003160.mRNA.1
Sc_chrII	A81062	CDS	460299	461675	.	+	0	ID=A81062_G0003160.mRNA.1.CDS.1;Name=A81062_G0003160.mRNA.1.CDS.1;Parent=A81062_G0003160.mRNA.1
Sc_chrII	A81062	gene	461965	462950	.	+	.	ID=A81062_G0003170;Name=YBR119W
Sc_chrII	A81062	mRNA	461965	462950	.	+	.	ID=A81062_G0003170.mRNA.1;Name=A81062_G0003170.mRNA.1;Parent=A81062_G0003170
Sc_chrII	A81062	exon	461965	461972	.	+	.	ID=A81062_G0003170.mRNA.1.exon.1;Name=A81062_G0003170.mRNA.1.exon.1;Parent=A81062_G0003170.mRNA.1
Sc_chrII	A81062	exon	462062	462950	.	+	.	ID=A81062_G0003170.mRNA.1.exon.2;Name=A81062_G0003170.mRNA.1.exon.2;Parent=A81062_G0003170.mRNA.1
Sc_chrII	A81062	CDS	461965	461972	.	+	0	ID=A81062_G0003170.mRNA.1.CDS.1;Name=A81062_G0003170.mRNA.1.CDS.1;Parent=A81062_G0003170.mRNA.1
Sc_chrII	A81062	CDS	462062	462950	.	+	1	ID=A81062_G0003170.mRNA.1.CDS.2;Name=A81062_G0003170.mRNA.1.CDS.2;Parent=A81062_G0003170.mRNA.1
Sc_chrII	A81062	gene	463062	463550	.	-	.	ID=A81062_G0003180;Name=YBR120C
Sc_chrII	A81062	mRNA	463062	463550	.	-	.	ID=A81062_G0003180.mRNA.1;Name=A81062_G0003180.mRNA.1;Parent=A81062_G0003180
Sc_chrII	A81062	exon	463062	463550	.	-	.	ID=A81062_G0003180.mRNA.1.exon.1;Name=A81062_G0003180.mRNA.1.exon.1;Parent=A81062_G0003180.mRNA.1
Sc_chrII	A81062	CDS	463062	463550	.	-	0	ID=A81062_G0003180.mRNA.1.CDS.1;Name=A81062_G0003180.mRNA.1.CDS.1;Parent=A81062_G0003180.mRNA.1
Sc_chrII	A81062	gene	463991	465994	.	-	.	ID=A81062_G0003190;Name=YBR121C
Sc_chrII	A81062	mRNA	463991	465994	.	-	.	ID=A81062_G0003190.mRNA.1;Name=A81062_G0003190.mRNA.1;Parent=A81062_G0003190
Sc_chrII	A81062	exon	463991	465994	.	-	.	ID=A81062_G0003190.mRNA.1.exon.1;Name=A81062_G0003190.mRNA.1.exon.1;Parent=A81062_G0003190.mRNA.1
Sc_chrII	A81062	CDS	463991	465994	.	-	0	ID=A81062_G0003190.mRNA.1.CDS.1;Name=A81062_G0003190.mRNA.1.CDS.1;Parent=A81062_G0003190.mRNA.1
Sc_chrII	A81062	gene	466597	467130	.	-	.	ID=A81062_G0003200;Name=YBR122C
Sc_chrII	A81062	mRNA	466597	467130	.	-	.	ID=A81062_G0003200.mRNA.1;Name=A81062_G0003200.mRNA.1;Parent=A81062_G0003200
Sc_chrII	A81062	exon	466597	467130	.	-	.	ID=A81062_G0003200.mRNA.1.exon.1;Name=A81062_G0003200.mRNA.1.exon.1;Parent=A81062_G0003200.mRNA.1
Sc_chrII	A81062	CDS	466597	467130	.	-	0	ID=A81062_G0003200.mRNA.1.CDS.1;Name=A81062_G0003200.mRNA.1.CDS.1;Parent=A81062_G0003200.mRNA.1
Sc_chrII	A81062	gene	467369	469318	.	-	.	ID=A81062_G0003210;Name=YBR123C
Sc_chrII	A81062	mRNA	467369	469318	.	-	.	ID=A81062_G0003210.mRNA.1;Name=A81062_G0003210.mRNA.1;Parent=A81062_G0003210
Sc_chrII	A81062	exon	467369	469318	.	-	.	ID=A81062_G0003210.mRNA.1.exon.1;Name=A81062_G0003210.mRNA.1.exon.1;Parent=A81062_G0003210.mRNA.1
Sc_chrII	A81062	CDS	467369	469318	.	-	0	ID=A81062_G0003210.mRNA.1.CDS.1;Name=A81062_G0003210.mRNA.1.CDS.1;Parent=A81062_G0003210.mRNA.1
Sc_chrII	A81062	gene	469844	471025	.	-	.	ID=A81062_G0003220;Name=YBR125C
Sc_chrII	A81062	mRNA	469844	471025	.	-	.	ID=A81062_G0003220.mRNA.1;Name=A81062_G0003220.mRNA.1;Parent=A81062_G0003220
Sc_chrII	A81062	exon	469844	471025	.	-	.	ID=A81062_G0003220.mRNA.1.exon.1;Name=A81062_G0003220.mRNA.1.exon.1;Parent=A81062_G0003220.mRNA.1
Sc_chrII	A81062	CDS	469844	471025	.	-	0	ID=A81062_G0003220.mRNA.1.CDS.1;Name=A81062_G0003220.mRNA.1.CDS.1;Parent=A81062_G0003220.mRNA.1
Sc_chrII	A81062	gene	471549	473036	.	-	.	ID=A81062_G0003230;Name=YBR126C
Sc_chrII	A81062	mRNA	471549	473036	.	-	.	ID=A81062_G0003230.mRNA.1;Name=A81062_G0003230.mRNA.1;Parent=A81062_G0003230
Sc_chrII	A81062	exon	471549	473036	.	-	.	ID=A81062_G0003230.mRNA.1.exon.1;Name=A81062_G0003230.mRNA.1.exon.1;Parent=A81062_G0003230.mRNA.1
Sc_chrII	A81062	CDS	471549	473036	.	-	0	ID=A81062_G0003230.mRNA.1.CDS.1;Name=A81062_G0003230.mRNA.1.CDS.1;Parent=A81062_G0003230.mRNA.1
Sc_chrII	A81062	gene	473515	473721	.	+	.	ID=A81062_G0003240;Name=YBR126W-A
Sc_chrII	A81062	mRNA	473515	473721	.	+	.	ID=A81062_G0003240.mRNA.1;Name=A81062_G0003240.mRNA.1;Parent=A81062_G0003240
Sc_chrII	A81062	exon	473515	473721	.	+	.	ID=A81062_G0003240.mRNA.1.exon.1;Name=A81062_G0003240.mRNA.1.exon.1;Parent=A81062_G0003240.mRNA.1
Sc_chrII	A81062	CDS	473515	473721	.	+	0	ID=A81062_G0003240.mRNA.1.CDS.1;Name=A81062_G0003240.mRNA.1.CDS.1;Parent=A81062_G0003240.mRNA.1
Sc_chrII	A81062	gene	473934	475487	.	-	.	ID=A81062_G0003250;Name=YBR127C
Sc_chrII	A81062	mRNA	473934	475487	.	-	.	ID=A81062_G0003250.mRNA.1;Name=A81062_G0003250.mRNA.1;Parent=A81062_G0003250
Sc_chrII	A81062	exon	473934	475487	.	-	.	ID=A81062_G0003250.mRNA.1.exon.1;Name=A81062_G0003250.mRNA.1.exon.1;Parent=A81062_G0003250.mRNA.1
Sc_chrII	A81062	CDS	473934	475487	.	-	0	ID=A81062_G0003250.mRNA.1.CDS.1;Name=A81062_G0003250.mRNA.1.CDS.1;Parent=A81062_G0003250.mRNA.1
Sc_chrII	A81062	gene	475748	476782	.	-	.	ID=A81062_G0003260;Name=YBR128C
Sc_chrII	A81062	mRNA	475748	476782	.	-	.	ID=A81062_G0003260.mRNA.1;Name=A81062_G0003260.mRNA.1;Parent=A81062_G0003260
Sc_chrII	A81062	exon	475748	476782	.	-	.	ID=A81062_G0003260.mRNA.1.exon.1;Name=A81062_G0003260.mRNA.1.exon.1;Parent=A81062_G0003260.mRNA.1
Sc_chrII	A81062	CDS	475748	476782	.	-	0	ID=A81062_G0003260.mRNA.1.CDS.1;Name=A81062_G0003260.mRNA.1.CDS.1;Parent=A81062_G0003260.mRNA.1
Sc_chrII	A81062	gene	477020	478006	.	-	.	ID=A81062_G0003270;Name=YBR129C
Sc_chrII	A81062	mRNA	477020	478006	.	-	.	ID=A81062_G0003270.mRNA.1;Name=A81062_G0003270.mRNA.1;Parent=A81062_G0003270
Sc_chrII	A81062	exon	477020	478006	.	-	.	ID=A81062_G0003270.mRNA.1.exon.1;Name=A81062_G0003270.mRNA.1.exon.1;Parent=A81062_G0003270.mRNA.1
Sc_chrII	A81062	CDS	477020	478006	.	-	0	ID=A81062_G0003270.mRNA.1.CDS.1;Name=A81062_G0003270.mRNA.1.CDS.1;Parent=A81062_G0003270.mRNA.1
Sc_chrII	A81062	gene	478259	479536	.	-	.	ID=A81062_G0003280;Name=YBR130C
Sc_chrII	A81062	mRNA	478259	479536	.	-	.	ID=A81062_G0003280.mRNA.1;Name=A81062_G0003280.mRNA.1;Parent=A81062_G0003280
Sc_chrII	A81062	exon	478259	479536	.	-	.	ID=A81062_G0003280.mRNA.1.exon.1;Name=A81062_G0003280.mRNA.1.exon.1;Parent=A81062_G0003280.mRNA.1
Sc_chrII	A81062	CDS	478259	479536	.	-	0	ID=A81062_G0003280.mRNA.1.CDS.1;Name=A81062_G0003280.mRNA.1.CDS.1;Parent=A81062_G0003280.mRNA.1
Sc_chrII	A81062	gene	479830	481944	.	+	.	ID=A81062_G0003290;Name=YBR131W
Sc_chrII	A81062	mRNA	479830	481944	.	+	.	ID=A81062_G0003290.mRNA.1;Name=A81062_G0003290.mRNA.1;Parent=A81062_G0003290
Sc_chrII	A81062	exon	479830	481944	.	+	.	ID=A81062_G0003290.mRNA.1.exon.1;Name=A81062_G0003290.mRNA.1.exon.1;Parent=A81062_G0003290.mRNA.1
Sc_chrII	A81062	CDS	479830	481944	.	+	0	ID=A81062_G0003290.mRNA.1.CDS.1;Name=A81062_G0003290.mRNA.1.CDS.1;Parent=A81062_G0003290.mRNA.1
Sc_chrII	A81062	gene	482337	484127	.	-	.	ID=A81062_G0003300;Name=YBR132C
Sc_chrII	A81062	mRNA	482337	484127	.	-	.	ID=A81062_G0003300.mRNA.1;Name=A81062_G0003300.mRNA.1;Parent=A81062_G0003300
Sc_chrII	A81062	exon	482337	484127	.	-	.	ID=A81062_G0003300.mRNA.1.exon.1;Name=A81062_G0003300.mRNA.1.exon.1;Parent=A81062_G0003300.mRNA.1
Sc_chrII	A81062	CDS	482337	484127	.	-	0	ID=A81062_G0003300.mRNA.1.CDS.1;Name=A81062_G0003300.mRNA.1.CDS.1;Parent=A81062_G0003300.mRNA.1
Sc_chrII	A81062	gene	484492	486975	.	-	.	ID=A81062_G0003310;Name=YBR133C
Sc_chrII	A81062	mRNA	484492	486975	.	-	.	ID=A81062_G0003310.mRNA.1;Name=A81062_G0003310.mRNA.1;Parent=A81062_G0003310
Sc_chrII	A81062	exon	484492	486975	.	-	.	ID=A81062_G0003310.mRNA.1.exon.1;Name=A81062_G0003310.mRNA.1.exon.1;Parent=A81062_G0003310.mRNA.1
Sc_chrII	A81062	CDS	484492	486975	.	-	0	ID=A81062_G0003310.mRNA.1.CDS.1;Name=A81062_G0003310.mRNA.1.CDS.1;Parent=A81062_G0003310.mRNA.1
Sc_chrII	A81062	gene	487541	487993	.	+	.	ID=A81062_G0003320;Name=YBR135W
Sc_chrII	A81062	mRNA	487541	487993	.	+	.	ID=A81062_G0003320.mRNA.1;Name=A81062_G0003320.mRNA.1;Parent=A81062_G0003320
Sc_chrII	A81062	exon	487541	487993	.	+	.	ID=A81062_G0003320.mRNA.1.exon.1;Name=A81062_G0003320.mRNA.1.exon.1;Parent=A81062_G0003320.mRNA.1
Sc_chrII	A81062	CDS	487541	487993	.	+	0	ID=A81062_G0003320.mRNA.1.CDS.1;Name=A81062_G0003320.mRNA.1.CDS.1;Parent=A81062_G0003320.mRNA.1
Sc_chrII	A81062	gene	488355	495461	.	+	.	ID=A81062_G0003330;Name=YBR136W
Sc_chrII	A81062	mRNA	488355	495461	.	+	.	ID=A81062_G0003330.mRNA.1;Name=A81062_G0003330.mRNA.1;Parent=A81062_G0003330
Sc_chrII	A81062	exon	488355	495461	.	+	.	ID=A81062_G0003330.mRNA.1.exon.1;Name=A81062_G0003330.mRNA.1.exon.1;Parent=A81062_G0003330.mRNA.1
Sc_chrII	A81062	CDS	488355	495461	.	+	0	ID=A81062_G0003330.mRNA.1.CDS.1;Name=A81062_G0003330.mRNA.1.CDS.1;Parent=A81062_G0003330.mRNA.1
Sc_chrII	A81062	gene	495731	496270	.	+	.	ID=A81062_G0003340;Name=YBR137W
Sc_chrII	A81062	mRNA	495731	496270	.	+	.	ID=A81062_G0003340.mRNA.1;Name=A81062_G0003340.mRNA.1;Parent=A81062_G0003340
Sc_chrII	A81062	exon	495731	496270	.	+	.	ID=A81062_G0003340.mRNA.1.exon.1;Name=A81062_G0003340.mRNA.1.exon.1;Parent=A81062_G0003340.mRNA.1
Sc_chrII	A81062	CDS	495731	496270	.	+	0	ID=A81062_G0003340.mRNA.1.CDS.1;Name=A81062_G0003340.mRNA.1.CDS.1;Parent=A81062_G0003340.mRNA.1
Sc_chrII	A81062	gene	496449	498023	.	-	.	ID=A81062_G0003350;Name=YBR138C
Sc_chrII	A81062	mRNA	496449	498023	.	-	.	ID=A81062_G0003350.mRNA.1;Name=A81062_G0003350.mRNA.1;Parent=A81062_G0003350
Sc_chrII	A81062	exon	496449	498023	.	-	.	ID=A81062_G0003350.mRNA.1.exon.1;Name=A81062_G0003350.mRNA.1.exon.1;Parent=A81062_G0003350.mRNA.1
Sc_chrII	A81062	CDS	496449	498023	.	-	0	ID=A81062_G0003350.mRNA.1.CDS.1;Name=A81062_G0003350.mRNA.1.CDS.1;Parent=A81062_G0003350.mRNA.1
Sc_chrII	A81062	gene	498351	499877	.	+	.	ID=A81062_G0003360;Name=YBR139W
Sc_chrII	A81062	mRNA	498351	499877	.	+	.	ID=A81062_G0003360.mRNA.1;Name=A81062_G0003360.mRNA.1;Parent=A81062_G0003360
Sc_chrII	A81062	exon	498351	499877	.	+	.	ID=A81062_G0003360.mRNA.1.exon.1;Name=A81062_G0003360.mRNA.1.exon.1;Parent=A81062_G0003360.mRNA.1
Sc_chrII	A81062	CDS	498351	499877	.	+	0	ID=A81062_G0003360.mRNA.1.CDS.1;Name=A81062_G0003360.mRNA.1.CDS.1;Parent=A81062_G0003360.mRNA.1
Sc_chrII	A81062	gene	500037	509315	.	-	.	ID=A81062_G0003370;Name=YBR140C
Sc_chrII	A81062	mRNA	500037	509315	.	-	.	ID=A81062_G0003370.mRNA.1;Name=A81062_G0003370.mRNA.1;Parent=A81062_G0003370
Sc_chrII	A81062	exon	500037	509315	.	-	.	ID=A81062_G0003370.mRNA.1.exon.1;Name=A81062_G0003370.mRNA.1.exon.1;Parent=A81062_G0003370.mRNA.1
Sc_chrII	A81062	CDS	500037	509315	.	-	0	ID=A81062_G0003370.mRNA.1.CDS.1;Name=A81062_G0003370.mRNA.1.CDS.1;Parent=A81062_G0003370.mRNA.1
Sc_chrII	A81062	gene	509711	510724	.	-	.	ID=A81062_G0003380;Name=YBR141C
Sc_chrII	A81062	mRNA	509711	510724	.	-	.	ID=A81062_G0003380.mRNA.1;Name=A81062_G0003380.mRNA.1;Parent=A81062_G0003380
Sc_chrII	A81062	exon	509711	510724	.	-	.	ID=A81062_G0003380.mRNA.1.exon.1;Name=A81062_G0003380.mRNA.1.exon.1;Parent=A81062_G0003380.mRNA.1
Sc_chrII	A81062	CDS	509711	510724	.	-	0	ID=A81062_G0003380.mRNA.1.CDS.1;Name=A81062_G0003380.mRNA.1.CDS.1;Parent=A81062_G0003380.mRNA.1
Sc_chrII	A81062	gene	511002	513311	.	+	.	ID=A81062_G0003390;Name=YBR142W
Sc_chrII	A81062	mRNA	511002	513311	.	+	.	ID=A81062_G0003390.mRNA.1;Name=A81062_G0003390.mRNA.1;Parent=A81062_G0003390
Sc_chrII	A81062	exon	511002	513311	.	+	.	ID=A81062_G0003390.mRNA.1.exon.1;Name=A81062_G0003390.mRNA.1.exon.1;Parent=A81062_G0003390.mRNA.1
Sc_chrII	A81062	CDS	511002	513311	.	+	0	ID=A81062_G0003390.mRNA.1.CDS.1;Name=A81062_G0003390.mRNA.1.CDS.1;Parent=A81062_G0003390.mRNA.1
Sc_chrII	A81062	gene	513543	514856	.	-	.	ID=A81062_G0003400;Name=YBR143C
Sc_chrII	A81062	mRNA	513543	514856	.	-	.	ID=A81062_G0003400.mRNA.1;Name=A81062_G0003400.mRNA.1;Parent=A81062_G0003400
Sc_chrII	A81062	exon	513543	514856	.	-	.	ID=A81062_G0003400.mRNA.1.exon.1;Name=A81062_G0003400.mRNA.1.exon.1;Parent=A81062_G0003400.mRNA.1
Sc_chrII	A81062	CDS	513543	514856	.	-	0	ID=A81062_G0003400.mRNA.1.CDS.1;Name=A81062_G0003400.mRNA.1.CDS.1;Parent=A81062_G0003400.mRNA.1
Sc_chrII	A81062	gene	516436	517491	.	+	.	ID=A81062_G0003410;Name=YBR145W
Sc_chrII	A81062	mRNA	516436	517491	.	+	.	ID=A81062_G0003410.mRNA.1;Name=A81062_G0003410.mRNA.1;Parent=A81062_G0003410
Sc_chrII	A81062	exon	516436	517491	.	+	.	ID=A81062_G0003410.mRNA.1.exon.1;Name=A81062_G0003410.mRNA.1.exon.1;Parent=A81062_G0003410.mRNA.1
Sc_chrII	A81062	CDS	516436	517491	.	+	0	ID=A81062_G0003410.mRNA.1.CDS.1;Name=A81062_G0003410.mRNA.1.CDS.1;Parent=A81062_G0003410.mRNA.1
Sc_chrII	A81062	gene	517932	518768	.	+	.	ID=A81062_G0003420;Name=YBR146W
Sc_chrII	A81062	mRNA	517932	518768	.	+	.	ID=A81062_G0003420.mRNA.1;Name=A81062_G0003420.mRNA.1;Parent=A81062_G0003420
Sc_chrII	A81062	exon	517932	518768	.	+	.	ID=A81062_G0003420.mRNA.1.exon.1;Name=A81062_G0003420.mRNA.1.exon.1;Parent=A81062_G0003420.mRNA.1
Sc_chrII	A81062	CDS	517932	518768	.	+	0	ID=A81062_G0003420.mRNA.1.CDS.1;Name=A81062_G0003420.mRNA.1.CDS.1;Parent=A81062_G0003420.mRNA.1
Sc_chrII	A81062	gene	519247	520170	.	+	.	ID=A81062_G0003430;Name=YBR147W
Sc_chrII	A81062	mRNA	519247	520170	.	+	.	ID=A81062_G0003430.mRNA.1;Name=A81062_G0003430.mRNA.1;Parent=A81062_G0003430
Sc_chrII	A81062	exon	519247	520170	.	+	.	ID=A81062_G0003430.mRNA.1.exon.1;Name=A81062_G0003430.mRNA.1.exon.1;Parent=A81062_G0003430.mRNA.1
Sc_chrII	A81062	CDS	519247	520170	.	+	0	ID=A81062_G0003430.mRNA.1.CDS.1;Name=A81062_G0003430.mRNA.1.CDS.1;Parent=A81062_G0003430.mRNA.1
Sc_chrII	A81062	gene	520581	522410	.	+	.	ID=A81062_G0003440;Name=YBR148W
Sc_chrII	A81062	mRNA	520581	522410	.	+	.	ID=A81062_G0003440.mRNA.1;Name=A81062_G0003440.mRNA.1;Parent=A81062_G0003440
Sc_chrII	A81062	exon	520581	522410	.	+	.	ID=A81062_G0003440.mRNA.1.exon.1;Name=A81062_G0003440.mRNA.1.exon.1;Parent=A81062_G0003440.mRNA.1
Sc_chrII	A81062	CDS	520581	522410	.	+	0	ID=A81062_G0003440.mRNA.1.CDS.1;Name=A81062_G0003440.mRNA.1.CDS.1;Parent=A81062_G0003440.mRNA.1
Sc_chrII	A81062	gene	522693	523727	.	+	.	ID=A81062_G0003450;Name=YBR149W
Sc_chrII	A81062	mRNA	522693	523727	.	+	.	ID=A81062_G0003450.mRNA.1;Name=A81062_G0003450.mRNA.1;Parent=A81062_G0003450
Sc_chrII	A81062	exon	522693	523727	.	+	.	ID=A81062_G0003450.mRNA.1.exon.1;Name=A81062_G0003450.mRNA.1.exon.1;Parent=A81062_G0003450.mRNA.1
Sc_chrII	A81062	CDS	522693	523727	.	+	0	ID=A81062_G0003450.mRNA.1.CDS.1;Name=A81062_G0003450.mRNA.1.CDS.1;Parent=A81062_G0003450.mRNA.1
Sc_chrII	A81062	gene	523928	527158	.	-	.	ID=A81062_G0003460;Name=YBR150C
Sc_chrII	A81062	mRNA	523928	527158	.	-	.	ID=A81062_G0003460.mRNA.1;Name=A81062_G0003460.mRNA.1;Parent=A81062_G0003460
Sc_chrII	A81062	exon	523928	527158	.	-	.	ID=A81062_G0003460.mRNA.1.exon.1;Name=A81062_G0003460.mRNA.1.exon.1;Parent=A81062_G0003460.mRNA.1
Sc_chrII	A81062	CDS	523928	527158	.	-	0	ID=A81062_G0003460.mRNA.1.CDS.1;Name=A81062_G0003460.mRNA.1.CDS.1;Parent=A81062_G0003460.mRNA.1
Sc_chrII	A81062	gene	527693	528643	.	+	.	ID=A81062_G0003470;Name=YBR151W
Sc_chrII	A81062	mRNA	527693	528643	.	+	.	ID=A81062_G0003470.mRNA.1;Name=A81062_G0003470.mRNA.1;Parent=A81062_G0003470
Sc_chrII	A81062	exon	527693	528643	.	+	.	ID=A81062_G0003470.mRNA.1.exon.1;Name=A81062_G0003470.mRNA.1.exon.1;Parent=A81062_G0003470.mRNA.1
Sc_chrII	A81062	CDS	527693	528643	.	+	0	ID=A81062_G0003470.mRNA.1.CDS.1;Name=A81062_G0003470.mRNA.1.CDS.1;Parent=A81062_G0003470.mRNA.1
Sc_chrII	A81062	gene	529040	529915	.	+	.	ID=A81062_G0003480;Name=YBR152W
Sc_chrII	A81062	mRNA	529040	529915	.	+	.	ID=A81062_G0003480.mRNA.1;Name=A81062_G0003480.mRNA.1;Parent=A81062_G0003480
Sc_chrII	A81062	exon	529040	529915	.	+	.	ID=A81062_G0003480.mRNA.1.exon.1;Name=A81062_G0003480.mRNA.1.exon.1;Parent=A81062_G0003480.mRNA.1
Sc_chrII	A81062	CDS	529040	529915	.	+	0	ID=A81062_G0003480.mRNA.1.CDS.1;Name=A81062_G0003480.mRNA.1.CDS.1;Parent=A81062_G0003480.mRNA.1
Sc_chrII	A81062	gene	530124	530858	.	+	.	ID=A81062_G0003490;Name=YBR153W
Sc_chrII	A81062	mRNA	530124	530858	.	+	.	ID=A81062_G0003490.mRNA.1;Name=A81062_G0003490.mRNA.1;Parent=A81062_G0003490
Sc_chrII	A81062	exon	530124	530858	.	+	.	ID=A81062_G0003490.mRNA.1.exon.1;Name=A81062_G0003490.mRNA.1.exon.1;Parent=A81062_G0003490.mRNA.1
Sc_chrII	A81062	CDS	530124	530858	.	+	0	ID=A81062_G0003490.mRNA.1.CDS.1;Name=A81062_G0003490.mRNA.1.CDS.1;Parent=A81062_G0003490.mRNA.1
Sc_chrII	A81062	gene	531026	531673	.	-	.	ID=A81062_G0003500;Name=YBR154C
Sc_chrII	A81062	mRNA	531026	531673	.	-	.	ID=A81062_G0003500.mRNA.1;Name=A81062_G0003500.mRNA.1;Parent=A81062_G0003500
Sc_chrII	A81062	exon	531026	531673	.	-	.	ID=A81062_G0003500.mRNA.1.exon.1;Name=A81062_G0003500.mRNA.1.exon.1;Parent=A81062_G0003500.mRNA.1
Sc_chrII	A81062	CDS	531026	531673	.	-	0	ID=A81062_G0003500.mRNA.1.CDS.1;Name=A81062_G0003500.mRNA.1.CDS.1;Parent=A81062_G0003500.mRNA.1
Sc_chrII	A81062	gene	532435	533592	.	+	.	ID=A81062_G0003510;Name=YBR155W
Sc_chrII	A81062	mRNA	532435	533592	.	+	.	ID=A81062_G0003510.mRNA.1;Name=A81062_G0003510.mRNA.1;Parent=A81062_G0003510
Sc_chrII	A81062	exon	532435	533592	.	+	.	ID=A81062_G0003510.mRNA.1.exon.1;Name=A81062_G0003510.mRNA.1.exon.1;Parent=A81062_G0003510.mRNA.1
Sc_chrII	A81062	CDS	532435	533592	.	+	0	ID=A81062_G0003510.mRNA.1.CDS.1;Name=A81062_G0003510.mRNA.1.CDS.1;Parent=A81062_G0003510.mRNA.1
Sc_chrII	A81062	gene	533768	535864	.	-	.	ID=A81062_G0003520;Name=YBR156C
Sc_chrII	A81062	mRNA	533768	535864	.	-	.	ID=A81062_G0003520.mRNA.1;Name=A81062_G0003520.mRNA.1;Parent=A81062_G0003520
Sc_chrII	A81062	exon	533768	535864	.	-	.	ID=A81062_G0003520.mRNA.1.exon.1;Name=A81062_G0003520.mRNA.1.exon.1;Parent=A81062_G0003520.mRNA.1
Sc_chrII	A81062	CDS	533768	535864	.	-	0	ID=A81062_G0003520.mRNA.1.CDS.1;Name=A81062_G0003520.mRNA.1.CDS.1;Parent=A81062_G0003520.mRNA.1
Sc_chrII	A81062	gene	536207	536974	.	-	.	ID=A81062_G0003530;Name=YBR157C
Sc_chrII	A81062	mRNA	536207	536974	.	-	.	ID=A81062_G0003530.mRNA.1;Name=A81062_G0003530.mRNA.1;Parent=A81062_G0003530
Sc_chrII	A81062	exon	536207	536974	.	-	.	ID=A81062_G0003530.mRNA.1.exon.1;Name=A81062_G0003530.mRNA.1.exon.1;Parent=A81062_G0003530.mRNA.1
Sc_chrII	A81062	CDS	536207	536974	.	-	0	ID=A81062_G0003530.mRNA.1.CDS.1;Name=A81062_G0003530.mRNA.1.CDS.1;Parent=A81062_G0003530.mRNA.1
Sc_chrII	A81062	gene	539213	540862	.	+	.	ID=A81062_G0003540;Name=YBR158W
Sc_chrII	A81062	mRNA	539213	540862	.	+	.	ID=A81062_G0003540.mRNA.1;Name=A81062_G0003540.mRNA.1;Parent=A81062_G0003540
Sc_chrII	A81062	exon	539213	540862	.	+	.	ID=A81062_G0003540.mRNA.1.exon.1;Name=A81062_G0003540.mRNA.1.exon.1;Parent=A81062_G0003540.mRNA.1
Sc_chrII	A81062	CDS	539213	540862	.	+	0	ID=A81062_G0003540.mRNA.1.CDS.1;Name=A81062_G0003540.mRNA.1.CDS.1;Parent=A81062_G0003540.mRNA.1
Sc_chrII	A81062	gene	541349	542392	.	+	.	ID=A81062_G0003550;Name=YBR159W
Sc_chrII	A81062	mRNA	541349	542392	.	+	.	ID=A81062_G0003550.mRNA.1;Name=A81062_G0003550.mRNA.1;Parent=A81062_G0003550
Sc_chrII	A81062	exon	541349	542392	.	+	.	ID=A81062_G0003550.mRNA.1.exon.1;Name=A81062_G0003550.mRNA.1.exon.1;Parent=A81062_G0003550.mRNA.1
Sc_chrII	A81062	CDS	541349	542392	.	+	0	ID=A81062_G0003550.mRNA.1.CDS.1;Name=A81062_G0003550.mRNA.1.CDS.1;Parent=A81062_G0003550.mRNA.1
Sc_chrII	A81062	gene	542751	543647	.	+	.	ID=A81062_G0003560;Name=YBR160W
Sc_chrII	A81062	mRNA	542751	543647	.	+	.	ID=A81062_G0003560.mRNA.1;Name=A81062_G0003560.mRNA.1;Parent=A81062_G0003560
Sc_chrII	A81062	exon	542751	543647	.	+	.	ID=A81062_G0003560.mRNA.1.exon.1;Name=A81062_G0003560.mRNA.1.exon.1;Parent=A81062_G0003560.mRNA.1
Sc_chrII	A81062	CDS	542751	543647	.	+	0	ID=A81062_G0003560.mRNA.1.CDS.1;Name=A81062_G0003560.mRNA.1.CDS.1;Parent=A81062_G0003560.mRNA.1
Sc_chrII	A81062	gene	544312	545442	.	+	.	ID=A81062_G0003570;Name=YBR161W
Sc_chrII	A81062	mRNA	544312	545442	.	+	.	ID=A81062_G0003570.mRNA.1;Name=A81062_G0003570.mRNA.1;Parent=A81062_G0003570
Sc_chrII	A81062	exon	544312	545442	.	+	.	ID=A81062_G0003570.mRNA.1.exon.1;Name=A81062_G0003570.mRNA.1.exon.1;Parent=A81062_G0003570.mRNA.1
Sc_chrII	A81062	CDS	544312	545442	.	+	0	ID=A81062_G0003570.mRNA.1.CDS.1;Name=A81062_G0003570.mRNA.1.CDS.1;Parent=A81062_G0003570.mRNA.1
Sc_chrII	A81062	gene	547915	548112	.	+	.	ID=A81062_G0003580;Name=YBR162W-A
Sc_chrII	A81062	mRNA	547915	548112	.	+	.	ID=A81062_G0003580.mRNA.1;Name=A81062_G0003580.mRNA.1;Parent=A81062_G0003580
Sc_chrII	A81062	exon	547915	548112	.	+	.	ID=A81062_G0003580.mRNA.1.exon.1;Name=A81062_G0003580.mRNA.1.exon.1;Parent=A81062_G0003580.mRNA.1
Sc_chrII	A81062	CDS	547915	548112	.	+	0	ID=A81062_G0003580.mRNA.1.CDS.1;Name=A81062_G0003580.mRNA.1.CDS.1;Parent=A81062_G0003580.mRNA.1
Sc_chrII	A81062	gene	548407	550164	.	+	.	ID=A81062_G0003590;Name=YBR163W
Sc_chrII	A81062	mRNA	548407	550164	.	+	.	ID=A81062_G0003590.mRNA.1;Name=A81062_G0003590.mRNA.1;Parent=A81062_G0003590
Sc_chrII	A81062	exon	548407	550164	.	+	.	ID=A81062_G0003590.mRNA.1.exon.1;Name=A81062_G0003590.mRNA.1.exon.1;Parent=A81062_G0003590.mRNA.1
Sc_chrII	A81062	CDS	548407	550164	.	+	0	ID=A81062_G0003590.mRNA.1.CDS.1;Name=A81062_G0003590.mRNA.1.CDS.1;Parent=A81062_G0003590.mRNA.1
Sc_chrII	A81062	gene	550559	551110	.	-	.	ID=A81062_G0003600;Name=YBR164C
Sc_chrII	A81062	mRNA	550559	551110	.	-	.	ID=A81062_G0003600.mRNA.1;Name=A81062_G0003600.mRNA.1;Parent=A81062_G0003600
Sc_chrII	A81062	exon	550559	551110	.	-	.	ID=A81062_G0003600.mRNA.1.exon.1;Name=A81062_G0003600.mRNA.1.exon.1;Parent=A81062_G0003600.mRNA.1
Sc_chrII	A81062	CDS	550559	551110	.	-	0	ID=A81062_G0003600.mRNA.1.CDS.1;Name=A81062_G0003600.mRNA.1.CDS.1;Parent=A81062_G0003600.mRNA.1
Sc_chrII	A81062	gene	551536	552369	.	+	.	ID=A81062_G0003610;Name=YBR165W
Sc_chrII	A81062	mRNA	551536	552369	.	+	.	ID=A81062_G0003610.mRNA.1;Name=A81062_G0003610.mRNA.1;Parent=A81062_G0003610
Sc_chrII	A81062	exon	551536	552369	.	+	.	ID=A81062_G0003610.mRNA.1.exon.1;Name=A81062_G0003610.mRNA.1.exon.1;Parent=A81062_G0003610.mRNA.1
Sc_chrII	A81062	CDS	551536	552369	.	+	0	ID=A81062_G0003610.mRNA.1.CDS.1;Name=A81062_G0003610.mRNA.1.CDS.1;Parent=A81062_G0003610.mRNA.1
Sc_chrII	A81062	gene	552526	553884	.	-	.	ID=A81062_G0003620;Name=YBR166C
Sc_chrII	A81062	mRNA	552526	553884	.	-	.	ID=A81062_G0003620.mRNA.1;Name=A81062_G0003620.mRNA.1;Parent=A81062_G0003620
Sc_chrII	A81062	exon	552526	553884	.	-	.	ID=A81062_G0003620.mRNA.1.exon.1;Name=A81062_G0003620.mRNA.1.exon.1;Parent=A81062_G0003620.mRNA.1
Sc_chrII	A81062	CDS	552526	553884	.	-	0	ID=A81062_G0003620.mRNA.1.CDS.1;Name=A81062_G0003620.mRNA.1.CDS.1;Parent=A81062_G0003620.mRNA.1
Sc_chrII	A81062	gene	554152	554574	.	-	.	ID=A81062_G0003630;Name=YBR167C
Sc_chrII	A81062	mRNA	554152	554574	.	-	.	ID=A81062_G0003630.mRNA.1;Name=A81062_G0003630.mRNA.1;Parent=A81062_G0003630
Sc_chrII	A81062	exon	554152	554574	.	-	.	ID=A81062_G0003630.mRNA.1.exon.1;Name=A81062_G0003630.mRNA.1.exon.1;Parent=A81062_G0003630.mRNA.1
Sc_chrII	A81062	CDS	554152	554574	.	-	0	ID=A81062_G0003630.mRNA.1.CDS.1;Name=A81062_G0003630.mRNA.1.CDS.1;Parent=A81062_G0003630.mRNA.1
Sc_chrII	A81062	gene	555055	556296	.	+	.	ID=A81062_G0003640;Name=YBR168W
Sc_chrII	A81062	mRNA	555055	556296	.	+	.	ID=A81062_G0003640.mRNA.1;Name=A81062_G0003640.mRNA.1;Parent=A81062_G0003640
Sc_chrII	A81062	exon	555055	556296	.	+	.	ID=A81062_G0003640.mRNA.1.exon.1;Name=A81062_G0003640.mRNA.1.exon.1;Parent=A81062_G0003640.mRNA.1
Sc_chrII	A81062	CDS	555055	556296	.	+	0	ID=A81062_G0003640.mRNA.1.CDS.1;Name=A81062_G0003640.mRNA.1.CDS.1;Parent=A81062_G0003640.mRNA.1
Sc_chrII	A81062	gene	556599	558680	.	-	.	ID=A81062_G0003650;Name=YBR169C
Sc_chrII	A81062	mRNA	556599	558680	.	-	.	ID=A81062_G0003650.mRNA.1;Name=A81062_G0003650.mRNA.1;Parent=A81062_G0003650
Sc_chrII	A81062	exon	556599	558680	.	-	.	ID=A81062_G0003650.mRNA.1.exon.1;Name=A81062_G0003650.mRNA.1.exon.1;Parent=A81062_G0003650.mRNA.1
Sc_chrII	A81062	CDS	556599	558680	.	-	0	ID=A81062_G0003650.mRNA.1.CDS.1;Name=A81062_G0003650.mRNA.1.CDS.1;Parent=A81062_G0003650.mRNA.1
Sc_chrII	A81062	gene	559024	560766	.	-	.	ID=A81062_G0003660;Name=YBR170C
Sc_chrII	A81062	mRNA	559024	560766	.	-	.	ID=A81062_G0003660.mRNA.1;Name=A81062_G0003660.mRNA.1;Parent=A81062_G0003660
Sc_chrII	A81062	exon	559024	560766	.	-	.	ID=A81062_G0003660.mRNA.1.exon.1;Name=A81062_G0003660.mRNA.1.exon.1;Parent=A81062_G0003660.mRNA.1
Sc_chrII	A81062	CDS	559024	560766	.	-	0	ID=A81062_G0003660.mRNA.1.CDS.1;Name=A81062_G0003660.mRNA.1.CDS.1;Parent=A81062_G0003660.mRNA.1
Sc_chrII	A81062	gene	561044	561664	.	+	.	ID=A81062_G0003670;Name=YBR171W
Sc_chrII	A81062	mRNA	561044	561664	.	+	.	ID=A81062_G0003670.mRNA.1;Name=A81062_G0003670.mRNA.1;Parent=A81062_G0003670
Sc_chrII	A81062	exon	561044	561664	.	+	.	ID=A81062_G0003670.mRNA.1.exon.1;Name=A81062_G0003670.mRNA.1.exon.1;Parent=A81062_G0003670.mRNA.1
Sc_chrII	A81062	CDS	561044	561664	.	+	0	ID=A81062_G0003670.mRNA.1.CDS.1;Name=A81062_G0003670.mRNA.1.CDS.1;Parent=A81062_G0003670.mRNA.1
Sc_chrII	A81062	gene	561830	564052	.	-	.	ID=A81062_G0003680;Name=YBR172C
Sc_chrII	A81062	mRNA	561830	564052	.	-	.	ID=A81062_G0003680.mRNA.1;Name=A81062_G0003680.mRNA.1;Parent=A81062_G0003680
Sc_chrII	A81062	exon	561830	564052	.	-	.	ID=A81062_G0003680.mRNA.1.exon.1;Name=A81062_G0003680.mRNA.1.exon.1;Parent=A81062_G0003680.mRNA.1
Sc_chrII	A81062	CDS	561830	564052	.	-	0	ID=A81062_G0003680.mRNA.1.CDS.1;Name=A81062_G0003680.mRNA.1.CDS.1;Parent=A81062_G0003680.mRNA.1
Sc_chrII	A81062	gene	564404	564850	.	-	.	ID=A81062_G0003690;Name=YBR173C
Sc_chrII	A81062	mRNA	564404	564850	.	-	.	ID=A81062_G0003690.mRNA.1;Name=A81062_G0003690.mRNA.1;Parent=A81062_G0003690
Sc_chrII	A81062	exon	564404	564850	.	-	.	ID=A81062_G0003690.mRNA.1.exon.1;Name=A81062_G0003690.mRNA.1.exon.1;Parent=A81062_G0003690.mRNA.1
Sc_chrII	A81062	CDS	564404	564850	.	-	0	ID=A81062_G0003690.mRNA.1.CDS.1;Name=A81062_G0003690.mRNA.1.CDS.1;Parent=A81062_G0003690.mRNA.1
Sc_chrII	A81062	gene	565086	566033	.	+	.	ID=A81062_G0003700;Name=YBR175W
Sc_chrII	A81062	mRNA	565086	566033	.	+	.	ID=A81062_G0003700.mRNA.1;Name=A81062_G0003700.mRNA.1;Parent=A81062_G0003700
Sc_chrII	A81062	exon	565086	566033	.	+	.	ID=A81062_G0003700.mRNA.1.exon.1;Name=A81062_G0003700.mRNA.1.exon.1;Parent=A81062_G0003700.mRNA.1
Sc_chrII	A81062	CDS	565086	566033	.	+	0	ID=A81062_G0003700.mRNA.1.CDS.1;Name=A81062_G0003700.mRNA.1.CDS.1;Parent=A81062_G0003700.mRNA.1
Sc_chrII	A81062	gene	566376	567314	.	+	.	ID=A81062_G0003710;Name=YBR176W
Sc_chrII	A81062	mRNA	566376	567314	.	+	.	ID=A81062_G0003710.mRNA.1;Name=A81062_G0003710.mRNA.1;Parent=A81062_G0003710
Sc_chrII	A81062	exon	566376	567314	.	+	.	ID=A81062_G0003710.mRNA.1.exon.1;Name=A81062_G0003710.mRNA.1.exon.1;Parent=A81062_G0003710.mRNA.1
Sc_chrII	A81062	CDS	566376	567314	.	+	0	ID=A81062_G0003710.mRNA.1.CDS.1;Name=A81062_G0003710.mRNA.1.CDS.1;Parent=A81062_G0003710.mRNA.1
Sc_chrII	A81062	gene	567463	568818	.	-	.	ID=A81062_G0003720;Name=YBR177C
Sc_chrII	A81062	mRNA	567463	568818	.	-	.	ID=A81062_G0003720.mRNA.1;Name=A81062_G0003720.mRNA.1;Parent=A81062_G0003720
Sc_chrII	A81062	exon	567463	568818	.	-	.	ID=A81062_G0003720.mRNA.1.exon.1;Name=A81062_G0003720.mRNA.1.exon.1;Parent=A81062_G0003720.mRNA.1
Sc_chrII	A81062	CDS	567463	568818	.	-	0	ID=A81062_G0003720.mRNA.1.CDS.1;Name=A81062_G0003720.mRNA.1.CDS.1;Parent=A81062_G0003720.mRNA.1
Sc_chrII	A81062	gene	569203	571770	.	-	.	ID=A81062_G0003730;Name=YBR179C
Sc_chrII	A81062	mRNA	569203	571770	.	-	.	ID=A81062_G0003730.mRNA.1;Name=A81062_G0003730.mRNA.1;Parent=A81062_G0003730
Sc_chrII	A81062	exon	569203	571770	.	-	.	ID=A81062_G0003730.mRNA.1.exon.1;Name=A81062_G0003730.mRNA.1.exon.1;Parent=A81062_G0003730.mRNA.1
Sc_chrII	A81062	CDS	569203	571770	.	-	0	ID=A81062_G0003730.mRNA.1.CDS.1;Name=A81062_G0003730.mRNA.1.CDS.1;Parent=A81062_G0003730.mRNA.1
Sc_chrII	A81062	gene	572397	574115	.	+	.	ID=A81062_G0003740;Name=YBR180W
Sc_chrII	A81062	mRNA	572397	574115	.	+	.	ID=A81062_G0003740.mRNA.1;Name=A81062_G0003740.mRNA.1;Parent=A81062_G0003740
Sc_chrII	A81062	exon	572397	574115	.	+	.	ID=A81062_G0003740.mRNA.1.exon.1;Name=A81062_G0003740.mRNA.1.exon.1;Parent=A81062_G0003740.mRNA.1
Sc_chrII	A81062	CDS	572397	574115	.	+	0	ID=A81062_G0003740.mRNA.1.CDS.1;Name=A81062_G0003740.mRNA.1.CDS.1;Parent=A81062_G0003740.mRNA.1
Sc_chrII	A81062	gene	574368	575430	.	-	.	ID=A81062_G0003750;Name=YBR181C/YPL090C
Sc_chrII	A81062	mRNA	574368	575430	.	-	.	ID=A81062_G0003750.mRNA.1;Name=A81062_G0003750.mRNA.1;Parent=A81062_G0003750
Sc_chrII	A81062	exon	574368	575072	.	-	.	ID=A81062_G0003750.mRNA.1.exon.2;Name=A81062_G0003750.mRNA.1.exon.2;Parent=A81062_G0003750.mRNA.1
Sc_chrII	A81062	exon	575425	575430	.	-	.	ID=A81062_G0003750.mRNA.1.exon.1;Name=A81062_G0003750.mRNA.1.exon.1;Parent=A81062_G0003750.mRNA.1
Sc_chrII	A81062	CDS	574368	575072	.	-	0	ID=A81062_G0003750.mRNA.1.CDS.2;Name=A81062_G0003750.mRNA.1.CDS.2;Parent=A81062_G0003750.mRNA.1
Sc_chrII	A81062	CDS	575425	575430	.	-	0	ID=A81062_G0003750.mRNA.1.CDS.1;Name=A81062_G0003750.mRNA.1.CDS.1;Parent=A81062_G0003750.mRNA.1
Sc_chrII	A81062	gene	576162	577520	.	-	.	ID=A81062_G0003760;Name=YBR182C
Sc_chrII	A81062	mRNA	576162	577520	.	-	.	ID=A81062_G0003760.mRNA.1;Name=A81062_G0003760.mRNA.1;Parent=A81062_G0003760
Sc_chrII	A81062	exon	576162	577520	.	-	.	ID=A81062_G0003760.mRNA.1.exon.1;Name=A81062_G0003760.mRNA.1.exon.1;Parent=A81062_G0003760.mRNA.1
Sc_chrII	A81062	CDS	576162	577520	.	-	0	ID=A81062_G0003760.mRNA.1.CDS.1;Name=A81062_G0003760.mRNA.1.CDS.1;Parent=A81062_G0003760.mRNA.1
Sc_chrII	A81062	gene	578772	579722	.	+	.	ID=A81062_G0003770;Name=YBR183W
Sc_chrII	A81062	mRNA	578772	579722	.	+	.	ID=A81062_G0003770.mRNA.1;Name=A81062_G0003770.mRNA.1;Parent=A81062_G0003770
Sc_chrII	A81062	exon	578772	579722	.	+	.	ID=A81062_G0003770.mRNA.1.exon.1;Name=A81062_G0003770.mRNA.1.exon.1;Parent=A81062_G0003770.mRNA.1
Sc_chrII	A81062	CDS	578772	579722	.	+	0	ID=A81062_G0003770.mRNA.1.CDS.1;Name=A81062_G0003770.mRNA.1.CDS.1;Parent=A81062_G0003770.mRNA.1
Sc_chrII	A81062	gene	580020	580688	.	+	.	ID=A81062_G0003780;Name=A81062_G0003780
Sc_chrII	A81062	mRNA	580020	580688	.	+	.	ID=A81062_G0003780.mRNA.1;Name=A81062_G0003780.mRNA.1;Parent=A81062_G0003780
Sc_chrII	A81062	exon	580020	580688	.	+	.	ID=A81062_G0003780.mRNA.1.exon.1;Name=A81062_G0003780.mRNA.1.exon.1;Parent=A81062_G0003780.mRNA.1
Sc_chrII	A81062	CDS	580020	580688	.	+	0	ID=A81062_G0003780.mRNA.1.CDS.1;Name=A81062_G0003780.mRNA.1.CDS.1;Parent=A81062_G0003780.mRNA.1
Sc_chrII	A81062	gene	580799	581587	.	+	.	ID=A81062_G0003790;Name=A81062_G0003790
Sc_chrII	A81062	mRNA	580799	581587	.	+	.	ID=A81062_G0003790.mRNA.1;Name=A81062_G0003790.mRNA.1;Parent=A81062_G0003790
Sc_chrII	A81062	exon	580799	581587	.	+	.	ID=A81062_G0003790.mRNA.1.exon.1;Name=A81062_G0003790.mRNA.1.exon.1;Parent=A81062_G0003790.mRNA.1
Sc_chrII	A81062	CDS	580799	581587	.	+	0	ID=A81062_G0003790.mRNA.1.CDS.1;Name=A81062_G0003790.mRNA.1.CDS.1;Parent=A81062_G0003790.mRNA.1
Sc_chrII	A81062	gene	581776	582612	.	-	.	ID=A81062_G0003800;Name=YBR185C
Sc_chrII	A81062	mRNA	581776	582612	.	-	.	ID=A81062_G0003800.mRNA.1;Name=A81062_G0003800.mRNA.1;Parent=A81062_G0003800
Sc_chrII	A81062	exon	581776	582612	.	-	.	ID=A81062_G0003800.mRNA.1.exon.1;Name=A81062_G0003800.mRNA.1.exon.1;Parent=A81062_G0003800.mRNA.1
Sc_chrII	A81062	CDS	581776	582612	.	-	0	ID=A81062_G0003800.mRNA.1.CDS.1;Name=A81062_G0003800.mRNA.1.CDS.1;Parent=A81062_G0003800.mRNA.1
Sc_chrII	A81062	gene	583206	585013	.	+	.	ID=A81062_G0003810;Name=YBR186W
Sc_chrII	A81062	mRNA	583206	585013	.	+	.	ID=A81062_G0003810.mRNA.1;Name=A81062_G0003810.mRNA.1;Parent=A81062_G0003810
Sc_chrII	A81062	exon	583206	584756	.	+	.	ID=A81062_G0003810.mRNA.1.exon.1;Name=A81062_G0003810.mRNA.1.exon.1;Parent=A81062_G0003810.mRNA.1
Sc_chrII	A81062	exon	584870	585013	.	+	.	ID=A81062_G0003810.mRNA.1.exon.2;Name=A81062_G0003810.mRNA.1.exon.2;Parent=A81062_G0003810.mRNA.1
Sc_chrII	A81062	CDS	583206	584756	.	+	0	ID=A81062_G0003810.mRNA.1.CDS.1;Name=A81062_G0003810.mRNA.1.CDS.1;Parent=A81062_G0003810.mRNA.1
Sc_chrII	A81062	CDS	584870	585013	.	+	0	ID=A81062_G0003810.mRNA.1.CDS.2;Name=A81062_G0003810.mRNA.1.CDS.2;Parent=A81062_G0003810.mRNA.1
Sc_chrII	A81062	gene	585287	586129	.	+	.	ID=A81062_G0003820;Name=YBR187W
Sc_chrII	A81062	mRNA	585287	586129	.	+	.	ID=A81062_G0003820.mRNA.1;Name=A81062_G0003820.mRNA.1;Parent=A81062_G0003820
Sc_chrII	A81062	exon	585287	586129	.	+	.	ID=A81062_G0003820.mRNA.1.exon.1;Name=A81062_G0003820.mRNA.1.exon.1;Parent=A81062_G0003820.mRNA.1
Sc_chrII	A81062	CDS	585287	586129	.	+	0	ID=A81062_G0003820.mRNA.1.CDS.1;Name=A81062_G0003820.mRNA.1.CDS.1;Parent=A81062_G0003820.mRNA.1
Sc_chrII	A81062	gene	586338	586760	.	-	.	ID=A81062_G0003830;Name=YBR188C
Sc_chrII	A81062	mRNA	586338	586760	.	-	.	ID=A81062_G0003830.mRNA.1;Name=A81062_G0003830.mRNA.1;Parent=A81062_G0003830
Sc_chrII	A81062	exon	586338	586760	.	-	.	ID=A81062_G0003830.mRNA.1.exon.1;Name=A81062_G0003830.mRNA.1.exon.1;Parent=A81062_G0003830.mRNA.1
Sc_chrII	A81062	CDS	586338	586760	.	-	0	ID=A81062_G0003830.mRNA.1.CDS.1;Name=A81062_G0003830.mRNA.1.CDS.1;Parent=A81062_G0003830.mRNA.1
Sc_chrII	A81062	gene	587161	588161	.	+	.	ID=A81062_G0003840;Name=YBR189W
Sc_chrII	A81062	mRNA	587161	588161	.	+	.	ID=A81062_G0003840.mRNA.1;Name=A81062_G0003840.mRNA.1;Parent=A81062_G0003840
Sc_chrII	A81062	exon	587161	587167	.	+	.	ID=A81062_G0003840.mRNA.1.exon.1;Name=A81062_G0003840.mRNA.1.exon.1;Parent=A81062_G0003840.mRNA.1
Sc_chrII	A81062	exon	587581	588161	.	+	.	ID=A81062_G0003840.mRNA.1.exon.2;Name=A81062_G0003840.mRNA.1.exon.2;Parent=A81062_G0003840.mRNA.1
Sc_chrII	A81062	CDS	587161	587167	.	+	0	ID=A81062_G0003840.mRNA.1.CDS.1;Name=A81062_G0003840.mRNA.1.CDS.1;Parent=A81062_G0003840.mRNA.1
Sc_chrII	A81062	CDS	587581	588161	.	+	2	ID=A81062_G0003840.mRNA.1.CDS.2;Name=A81062_G0003840.mRNA.1.CDS.2;Parent=A81062_G0003840.mRNA.1
Sc_chrII	A81062	gene	588619	589793	.	+	.	ID=A81062_G0003850;Name=YBR191W
Sc_chrII	A81062	mRNA	588619	589793	.	+	.	ID=A81062_G0003850.mRNA.1;Name=A81062_G0003850.mRNA.1;Parent=A81062_G0003850
Sc_chrII	A81062	exon	588619	588926	.	+	.	ID=A81062_G0003850.mRNA.1.exon.1;Name=A81062_G0003850.mRNA.1.exon.1;Parent=A81062_G0003850.mRNA.1
Sc_chrII	A81062	exon	589322	589793	.	+	.	ID=A81062_G0003850.mRNA.1.exon.2;Name=A81062_G0003850.mRNA.1.exon.2;Parent=A81062_G0003850.mRNA.1
Sc_chrII	A81062	CDS	588619	588926	.	+	0	ID=A81062_G0003850.mRNA.1.CDS.1;Name=A81062_G0003850.mRNA.1.CDS.1;Parent=A81062_G0003850.mRNA.1
Sc_chrII	A81062	CDS	589322	589793	.	+	1	ID=A81062_G0003850.mRNA.1.CDS.2;Name=A81062_G0003850.mRNA.1.CDS.2;Parent=A81062_G0003850.mRNA.1
Sc_chrII	A81062	gene	590305	591438	.	+	.	ID=A81062_G0003860;Name=YBR192W
Sc_chrII	A81062	mRNA	590305	591438	.	+	.	ID=A81062_G0003860.mRNA.1;Name=A81062_G0003860.mRNA.1;Parent=A81062_G0003860
Sc_chrII	A81062	exon	590305	591438	.	+	.	ID=A81062_G0003860.mRNA.1.exon.1;Name=A81062_G0003860.mRNA.1.exon.1;Parent=A81062_G0003860.mRNA.1
Sc_chrII	A81062	CDS	590305	591438	.	+	0	ID=A81062_G0003860.mRNA.1.CDS.1;Name=A81062_G0003860.mRNA.1.CDS.1;Parent=A81062_G0003860.mRNA.1
Sc_chrII	A81062	gene	591735	592406	.	-	.	ID=A81062_G0003870;Name=YBR193C
Sc_chrII	A81062	mRNA	591735	592406	.	-	.	ID=A81062_G0003870.mRNA.1;Name=A81062_G0003870.mRNA.1;Parent=A81062_G0003870
Sc_chrII	A81062	exon	591735	592406	.	-	.	ID=A81062_G0003870.mRNA.1.exon.1;Name=A81062_G0003870.mRNA.1.exon.1;Parent=A81062_G0003870.mRNA.1
Sc_chrII	A81062	CDS	591735	592406	.	-	0	ID=A81062_G0003870.mRNA.1.CDS.1;Name=A81062_G0003870.mRNA.1.CDS.1;Parent=A81062_G0003870.mRNA.1
Sc_chrII	A81062	gene	592691	593062	.	+	.	ID=A81062_G0003880;Name=YBR194W
Sc_chrII	A81062	mRNA	592691	593062	.	+	.	ID=A81062_G0003880.mRNA.1;Name=A81062_G0003880.mRNA.1;Parent=A81062_G0003880
Sc_chrII	A81062	exon	592691	593062	.	+	.	ID=A81062_G0003880.mRNA.1.exon.1;Name=A81062_G0003880.mRNA.1.exon.1;Parent=A81062_G0003880.mRNA.1
Sc_chrII	A81062	CDS	592691	593062	.	+	0	ID=A81062_G0003880.mRNA.1.CDS.1;Name=A81062_G0003880.mRNA.1.CDS.1;Parent=A81062_G0003880.mRNA.1
Sc_chrII	A81062	gene	593267	594535	.	-	.	ID=A81062_G0003890;Name=YBR195C
Sc_chrII	A81062	mRNA	593267	594535	.	-	.	ID=A81062_G0003890.mRNA.1;Name=A81062_G0003890.mRNA.1;Parent=A81062_G0003890
Sc_chrII	A81062	exon	593267	594535	.	-	.	ID=A81062_G0003890.mRNA.1.exon.1;Name=A81062_G0003890.mRNA.1.exon.1;Parent=A81062_G0003890.mRNA.1
Sc_chrII	A81062	CDS	593267	594535	.	-	0	ID=A81062_G0003890.mRNA.1.CDS.1;Name=A81062_G0003890.mRNA.1.CDS.1;Parent=A81062_G0003890.mRNA.1
Sc_chrII	A81062	gene	594889	596553	.	-	.	ID=A81062_G0003900;Name=YBR196C
Sc_chrII	A81062	mRNA	594889	596553	.	-	.	ID=A81062_G0003900.mRNA.1;Name=A81062_G0003900.mRNA.1;Parent=A81062_G0003900
Sc_chrII	A81062	exon	594889	596553	.	-	.	ID=A81062_G0003900.mRNA.1.exon.1;Name=A81062_G0003900.mRNA.1.exon.1;Parent=A81062_G0003900.mRNA.1
Sc_chrII	A81062	CDS	594889	596553	.	-	0	ID=A81062_G0003900.mRNA.1.CDS.1;Name=A81062_G0003900.mRNA.1.CDS.1;Parent=A81062_G0003900.mRNA.1
Sc_chrII	A81062	gene	596677	596826	.	-	.	ID=A81062_G0003910;Name=YBR196C-A
Sc_chrII	A81062	mRNA	596677	596826	.	-	.	ID=A81062_G0003910.mRNA.1;Name=A81062_G0003910.mRNA.1;Parent=A81062_G0003910
Sc_chrII	A81062	exon	596677	596826	.	-	.	ID=A81062_G0003910.mRNA.1.exon.1;Name=A81062_G0003910.mRNA.1.exon.1;Parent=A81062_G0003910.mRNA.1
Sc_chrII	A81062	CDS	596677	596826	.	-	0	ID=A81062_G0003910.mRNA.1.CDS.1;Name=A81062_G0003910.mRNA.1.CDS.1;Parent=A81062_G0003910.mRNA.1
Sc_chrII	A81062	gene	597857	598510	.	-	.	ID=A81062_G0003920;Name=YBR197C
Sc_chrII	A81062	mRNA	597857	598510	.	-	.	ID=A81062_G0003920.mRNA.1;Name=A81062_G0003920.mRNA.1;Parent=A81062_G0003920
Sc_chrII	A81062	exon	597857	598510	.	-	.	ID=A81062_G0003920.mRNA.1.exon.1;Name=A81062_G0003920.mRNA.1.exon.1;Parent=A81062_G0003920.mRNA.1
Sc_chrII	A81062	CDS	597857	598510	.	-	0	ID=A81062_G0003920.mRNA.1.CDS.1;Name=A81062_G0003920.mRNA.1.CDS.1;Parent=A81062_G0003920.mRNA.1
Sc_chrII	A81062	gene	598781	601177	.	-	.	ID=A81062_G0003930;Name=YBR198C
Sc_chrII	A81062	mRNA	598781	601177	.	-	.	ID=A81062_G0003930.mRNA.1;Name=A81062_G0003930.mRNA.1;Parent=A81062_G0003930
Sc_chrII	A81062	exon	598781	601177	.	-	.	ID=A81062_G0003930.mRNA.1.exon.1;Name=A81062_G0003930.mRNA.1.exon.1;Parent=A81062_G0003930.mRNA.1
Sc_chrII	A81062	CDS	598781	601177	.	-	0	ID=A81062_G0003930.mRNA.1.CDS.1;Name=A81062_G0003930.mRNA.1.CDS.1;Parent=A81062_G0003930.mRNA.1
Sc_chrII	A81062	gene	601564	602958	.	+	.	ID=A81062_G0003940;Name=YBR199W
Sc_chrII	A81062	mRNA	601564	602958	.	+	.	ID=A81062_G0003940.mRNA.1;Name=A81062_G0003940.mRNA.1;Parent=A81062_G0003940
Sc_chrII	A81062	exon	601564	602958	.	+	.	ID=A81062_G0003940.mRNA.1.exon.1;Name=A81062_G0003940.mRNA.1.exon.1;Parent=A81062_G0003940.mRNA.1
Sc_chrII	A81062	CDS	601564	602958	.	+	0	ID=A81062_G0003940.mRNA.1.CDS.1;Name=A81062_G0003940.mRNA.1.CDS.1;Parent=A81062_G0003940.mRNA.1
Sc_chrII	A81062	gene	603527	605182	.	+	.	ID=A81062_G0003950;Name=YBR200W
Sc_chrII	A81062	mRNA	603527	605182	.	+	.	ID=A81062_G0003950.mRNA.1;Name=A81062_G0003950.mRNA.1;Parent=A81062_G0003950
Sc_chrII	A81062	exon	603527	605182	.	+	.	ID=A81062_G0003950.mRNA.1.exon.1;Name=A81062_G0003950.mRNA.1.exon.1;Parent=A81062_G0003950.mRNA.1
Sc_chrII	A81062	CDS	603527	605182	.	+	0	ID=A81062_G0003950.mRNA.1.CDS.1;Name=A81062_G0003950.mRNA.1.CDS.1;Parent=A81062_G0003950.mRNA.1
Sc_chrII	A81062	gene	605638	605802	.	+	.	ID=A81062_G0003960;Name=YBR200W-A
Sc_chrII	A81062	mRNA	605638	605802	.	+	.	ID=A81062_G0003960.mRNA.1;Name=A81062_G0003960.mRNA.1;Parent=A81062_G0003960
Sc_chrII	A81062	exon	605638	605802	.	+	.	ID=A81062_G0003960.mRNA.1.exon.1;Name=A81062_G0003960.mRNA.1.exon.1;Parent=A81062_G0003960.mRNA.1
Sc_chrII	A81062	CDS	605638	605802	.	+	0	ID=A81062_G0003960.mRNA.1.CDS.1;Name=A81062_G0003960.mRNA.1.CDS.1;Parent=A81062_G0003960.mRNA.1
Sc_chrII	A81062	gene	606231	606866	.	+	.	ID=A81062_G0003970;Name=YBR201W
Sc_chrII	A81062	mRNA	606231	606866	.	+	.	ID=A81062_G0003970.mRNA.1;Name=A81062_G0003970.mRNA.1;Parent=A81062_G0003970
Sc_chrII	A81062	exon	606231	606866	.	+	.	ID=A81062_G0003970.mRNA.1.exon.1;Name=A81062_G0003970.mRNA.1.exon.1;Parent=A81062_G0003970.mRNA.1
Sc_chrII	A81062	CDS	606231	606866	.	+	0	ID=A81062_G0003970.mRNA.1.CDS.1;Name=A81062_G0003970.mRNA.1.CDS.1;Parent=A81062_G0003970.mRNA.1
Sc_chrII	A81062	gene	608427	610964	.	+	.	ID=A81062_G0003980;Name=YBR202W
Sc_chrII	A81062	mRNA	608427	610964	.	+	.	ID=A81062_G0003980.mRNA.1;Name=A81062_G0003980.mRNA.1;Parent=A81062_G0003980
Sc_chrII	A81062	exon	608427	610964	.	+	.	ID=A81062_G0003980.mRNA.1.exon.1;Name=A81062_G0003980.mRNA.1.exon.1;Parent=A81062_G0003980.mRNA.1
Sc_chrII	A81062	CDS	608427	610964	.	+	0	ID=A81062_G0003980.mRNA.1.CDS.1;Name=A81062_G0003980.mRNA.1.CDS.1;Parent=A81062_G0003980.mRNA.1
Sc_chrII	A81062	gene	611848	614622	.	+	.	ID=A81062_G0003990;Name=YBR203W
Sc_chrII	A81062	mRNA	611848	614622	.	+	.	ID=A81062_G0003990.mRNA.1;Name=A81062_G0003990.mRNA.1;Parent=A81062_G0003990
Sc_chrII	A81062	exon	611848	614622	.	+	.	ID=A81062_G0003990.mRNA.1.exon.1;Name=A81062_G0003990.mRNA.1.exon.1;Parent=A81062_G0003990.mRNA.1
Sc_chrII	A81062	CDS	611848	614622	.	+	0	ID=A81062_G0003990.mRNA.1.CDS.1;Name=A81062_G0003990.mRNA.1.CDS.1;Parent=A81062_G0003990.mRNA.1
Sc_chrII	A81062	gene	614934	616061	.	-	.	ID=A81062_G0004000;Name=YBR204C
Sc_chrII	A81062	mRNA	614934	616061	.	-	.	ID=A81062_G0004000.mRNA.1;Name=A81062_G0004000.mRNA.1;Parent=A81062_G0004000
Sc_chrII	A81062	exon	614934	616061	.	-	.	ID=A81062_G0004000.mRNA.1.exon.1;Name=A81062_G0004000.mRNA.1.exon.1;Parent=A81062_G0004000.mRNA.1
Sc_chrII	A81062	CDS	614934	616061	.	-	0	ID=A81062_G0004000.mRNA.1.CDS.1;Name=A81062_G0004000.mRNA.1.CDS.1;Parent=A81062_G0004000.mRNA.1
Sc_chrII	A81062	gene	616302	617516	.	+	.	ID=A81062_G0004010;Name=YBR205W
Sc_chrII	A81062	mRNA	616302	617516	.	+	.	ID=A81062_G0004010.mRNA.1;Name=A81062_G0004010.mRNA.1;Parent=A81062_G0004010
Sc_chrII	A81062	exon	616302	617516	.	+	.	ID=A81062_G0004010.mRNA.1.exon.1;Name=A81062_G0004010.mRNA.1.exon.1;Parent=A81062_G0004010.mRNA.1
Sc_chrII	A81062	CDS	616302	617516	.	+	0	ID=A81062_G0004010.mRNA.1.CDS.1;Name=A81062_G0004010.mRNA.1.CDS.1;Parent=A81062_G0004010.mRNA.1
Sc_chrII	A81062	gene	617826	619223	.	+	.	ID=A81062_G0004020;Name=YBR207W
Sc_chrII	A81062	mRNA	617826	619223	.	+	.	ID=A81062_G0004020.mRNA.1;Name=A81062_G0004020.mRNA.1;Parent=A81062_G0004020
Sc_chrII	A81062	exon	617826	619223	.	+	.	ID=A81062_G0004020.mRNA.1.exon.1;Name=A81062_G0004020.mRNA.1.exon.1;Parent=A81062_G0004020.mRNA.1
Sc_chrII	A81062	CDS	617826	619223	.	+	0	ID=A81062_G0004020.mRNA.1.CDS.1;Name=A81062_G0004020.mRNA.1.CDS.1;Parent=A81062_G0004020.mRNA.1
Sc_chrII	A81062	gene	619383	624890	.	-	.	ID=A81062_G0004030;Name=YBR208C
Sc_chrII	A81062	mRNA	619383	624890	.	-	.	ID=A81062_G0004030.mRNA.1;Name=A81062_G0004030.mRNA.1;Parent=A81062_G0004030
Sc_chrII	A81062	exon	619383	624890	.	-	.	ID=A81062_G0004030.mRNA.1.exon.1;Name=A81062_G0004030.mRNA.1.exon.1;Parent=A81062_G0004030.mRNA.1
Sc_chrII	A81062	CDS	619383	624890	.	-	0	ID=A81062_G0004030.mRNA.1.CDS.1;Name=A81062_G0004030.mRNA.1.CDS.1;Parent=A81062_G0004030.mRNA.1
Sc_chrII	A81062	tRNA	625685	625756	.	-	.	ID=tRNA:Sc_chrII:625685-625756:-;Name=tRNA:Sc_chrII:625685-625756:-
Sc_chrII	A81062	TY1/TY2_soloLTR	626129	626295	.	+	.	ID=TY1/TY2_soloLTR:Sc_chrII:626129-626295:+;Name=TY1/TY2_soloLTR:Sc_chrII:626129-626295:+
Sc_chrII	A81062	tRNA	627451	627522	.	+	.	ID=tRNA:Sc_chrII:627451-627522:+;Name=tRNA:Sc_chrII:627451-627522:+
Sc_chrII	A81062	gene	627834	628262	.	+	.	ID=A81062_G0004040;Name=YBR210W
Sc_chrII	A81062	mRNA	627834	628262	.	+	.	ID=A81062_G0004040.mRNA.1;Name=A81062_G0004040.mRNA.1;Parent=A81062_G0004040
Sc_chrII	A81062	exon	627834	628262	.	+	.	ID=A81062_G0004040.mRNA.1.exon.1;Name=A81062_G0004040.mRNA.1.exon.1;Parent=A81062_G0004040.mRNA.1
Sc_chrII	A81062	CDS	627834	628262	.	+	0	ID=A81062_G0004040.mRNA.1.CDS.1;Name=A81062_G0004040.mRNA.1.CDS.1;Parent=A81062_G0004040.mRNA.1
Sc_chrII	A81062	gene	628417	629391	.	-	.	ID=A81062_G0004050;Name=YBR211C
Sc_chrII	A81062	mRNA	628417	629391	.	-	.	ID=A81062_G0004050.mRNA.1;Name=A81062_G0004050.mRNA.1;Parent=A81062_G0004050
Sc_chrII	A81062	exon	628417	629391	.	-	.	ID=A81062_G0004050.mRNA.1.exon.1;Name=A81062_G0004050.mRNA.1.exon.1;Parent=A81062_G0004050.mRNA.1
Sc_chrII	A81062	CDS	628417	629391	.	-	0	ID=A81062_G0004050.mRNA.1.CDS.1;Name=A81062_G0004050.mRNA.1.CDS.1;Parent=A81062_G0004050.mRNA.1
Sc_chrII	A81062	gene	630147	632195	.	+	.	ID=A81062_G0004060;Name=YBR212W
Sc_chrII	A81062	mRNA	630147	632195	.	+	.	ID=A81062_G0004060.mRNA.1;Name=A81062_G0004060.mRNA.1;Parent=A81062_G0004060
Sc_chrII	A81062	exon	630147	632195	.	+	.	ID=A81062_G0004060.mRNA.1.exon.1;Name=A81062_G0004060.mRNA.1.exon.1;Parent=A81062_G0004060.mRNA.1
Sc_chrII	A81062	CDS	630147	632195	.	+	0	ID=A81062_G0004060.mRNA.1.CDS.1;Name=A81062_G0004060.mRNA.1.CDS.1;Parent=A81062_G0004060.mRNA.1
Sc_chrII	A81062	gene	632678	633502	.	+	.	ID=A81062_G0004070;Name=YBR213W
Sc_chrII	A81062	mRNA	632678	633502	.	+	.	ID=A81062_G0004070.mRNA.1;Name=A81062_G0004070.mRNA.1;Parent=A81062_G0004070
Sc_chrII	A81062	exon	632678	633502	.	+	.	ID=A81062_G0004070.mRNA.1.exon.1;Name=A81062_G0004070.mRNA.1.exon.1;Parent=A81062_G0004070.mRNA.1
Sc_chrII	A81062	CDS	632678	633502	.	+	0	ID=A81062_G0004070.mRNA.1.CDS.1;Name=A81062_G0004070.mRNA.1.CDS.1;Parent=A81062_G0004070.mRNA.1
Sc_chrII	A81062	gene	633725	635308	.	+	.	ID=A81062_G0004080;Name=YBR214W
Sc_chrII	A81062	mRNA	633725	635308	.	+	.	ID=A81062_G0004080.mRNA.1;Name=A81062_G0004080.mRNA.1;Parent=A81062_G0004080
Sc_chrII	A81062	exon	633725	635308	.	+	.	ID=A81062_G0004080.mRNA.1.exon.1;Name=A81062_G0004080.mRNA.1.exon.1;Parent=A81062_G0004080.mRNA.1
Sc_chrII	A81062	CDS	633725	635308	.	+	0	ID=A81062_G0004080.mRNA.1.CDS.1;Name=A81062_G0004080.mRNA.1.CDS.1;Parent=A81062_G0004080.mRNA.1
Sc_chrII	A81062	gene	635667	637628	.	+	.	ID=A81062_G0004090;Name=YBR215W
Sc_chrII	A81062	mRNA	635667	637628	.	+	.	ID=A81062_G0004090.mRNA.1;Name=A81062_G0004090.mRNA.1;Parent=A81062_G0004090
Sc_chrII	A81062	exon	635667	635679	.	+	.	ID=A81062_G0004090.mRNA.1.exon.1;Name=A81062_G0004090.mRNA.1.exon.1;Parent=A81062_G0004090.mRNA.1
Sc_chrII	A81062	exon	635764	637628	.	+	.	ID=A81062_G0004090.mRNA.1.exon.2;Name=A81062_G0004090.mRNA.1.exon.2;Parent=A81062_G0004090.mRNA.1
Sc_chrII	A81062	CDS	635667	635679	.	+	0	ID=A81062_G0004090.mRNA.1.CDS.1;Name=A81062_G0004090.mRNA.1.CDS.1;Parent=A81062_G0004090.mRNA.1
Sc_chrII	A81062	CDS	635764	637628	.	+	2	ID=A81062_G0004090.mRNA.1.CDS.2;Name=A81062_G0004090.mRNA.1.CDS.2;Parent=A81062_G0004090.mRNA.1
Sc_chrII	A81062	gene	637891	639915	.	-	.	ID=A81062_G0004100;Name=YBR216C
Sc_chrII	A81062	mRNA	637891	639915	.	-	.	ID=A81062_G0004100.mRNA.1;Name=A81062_G0004100.mRNA.1;Parent=A81062_G0004100
Sc_chrII	A81062	exon	637891	639915	.	-	.	ID=A81062_G0004100.mRNA.1.exon.1;Name=A81062_G0004100.mRNA.1.exon.1;Parent=A81062_G0004100.mRNA.1
Sc_chrII	A81062	CDS	637891	639915	.	-	0	ID=A81062_G0004100.mRNA.1.CDS.1;Name=A81062_G0004100.mRNA.1.CDS.1;Parent=A81062_G0004100.mRNA.1
Sc_chrII	A81062	gene	640147	640707	.	+	.	ID=A81062_G0004110;Name=YBR217W
Sc_chrII	A81062	mRNA	640147	640707	.	+	.	ID=A81062_G0004110.mRNA.1;Name=A81062_G0004110.mRNA.1;Parent=A81062_G0004110
Sc_chrII	A81062	exon	640147	640707	.	+	.	ID=A81062_G0004110.mRNA.1.exon.1;Name=A81062_G0004110.mRNA.1.exon.1;Parent=A81062_G0004110.mRNA.1
Sc_chrII	A81062	CDS	640147	640707	.	+	0	ID=A81062_G0004110.mRNA.1.CDS.1;Name=A81062_G0004110.mRNA.1.CDS.1;Parent=A81062_G0004110.mRNA.1
Sc_chrII	A81062	gene	641022	644564	.	-	.	ID=A81062_G0004120;Name=YBR218C
Sc_chrII	A81062	mRNA	641022	644564	.	-	.	ID=A81062_G0004120.mRNA.1;Name=A81062_G0004120.mRNA.1;Parent=A81062_G0004120
Sc_chrII	A81062	exon	641022	644564	.	-	.	ID=A81062_G0004120.mRNA.1.exon.1;Name=A81062_G0004120.mRNA.1.exon.1;Parent=A81062_G0004120.mRNA.1
Sc_chrII	A81062	CDS	641022	644564	.	-	0	ID=A81062_G0004120.mRNA.1.CDS.1;Name=A81062_G0004120.mRNA.1.CDS.1;Parent=A81062_G0004120.mRNA.1
Sc_chrII	A81062	gene	644814	646992	.	-	.	ID=A81062_G0004130;Name=A81062_G0004130
Sc_chrII	A81062	mRNA	644814	646992	.	-	.	ID=A81062_G0004130.mRNA.1;Name=A81062_G0004130.mRNA.1;Parent=A81062_G0004130
Sc_chrII	A81062	exon	644814	644866	.	-	.	ID=A81062_G0004130.mRNA.1.exon.2;Name=A81062_G0004130.mRNA.1.exon.2;Parent=A81062_G0004130.mRNA.1
Sc_chrII	A81062	exon	645318	646992	.	-	.	ID=A81062_G0004130.mRNA.1.exon.1;Name=A81062_G0004130.mRNA.1.exon.1;Parent=A81062_G0004130.mRNA.1
Sc_chrII	A81062	CDS	644814	644866	.	-	2	ID=A81062_G0004130.mRNA.1.CDS.2;Name=A81062_G0004130.mRNA.1.CDS.2;Parent=A81062_G0004130.mRNA.1
Sc_chrII	A81062	CDS	645318	646992	.	-	0	ID=A81062_G0004130.mRNA.1.CDS.1;Name=A81062_G0004130.mRNA.1.CDS.1;Parent=A81062_G0004130.mRNA.1
Sc_chrII	A81062	gene	647468	648568	.	-	.	ID=A81062_G0004140;Name=YBR221C
Sc_chrII	A81062	mRNA	647468	648568	.	-	.	ID=A81062_G0004140.mRNA.1;Name=A81062_G0004140.mRNA.1;Parent=A81062_G0004140
Sc_chrII	A81062	exon	647468	648568	.	-	.	ID=A81062_G0004140.mRNA.1.exon.1;Name=A81062_G0004140.mRNA.1.exon.1;Parent=A81062_G0004140.mRNA.1
Sc_chrII	A81062	CDS	647468	648568	.	-	0	ID=A81062_G0004140.mRNA.1.CDS.1;Name=A81062_G0004140.mRNA.1.CDS.1;Parent=A81062_G0004140.mRNA.1
Sc_chrII	A81062	gene	649035	650666	.	-	.	ID=A81062_G0004150;Name=YBR222C
Sc_chrII	A81062	mRNA	649035	650666	.	-	.	ID=A81062_G0004150.mRNA.1;Name=A81062_G0004150.mRNA.1;Parent=A81062_G0004150
Sc_chrII	A81062	exon	649035	650666	.	-	.	ID=A81062_G0004150.mRNA.1.exon.1;Name=A81062_G0004150.mRNA.1.exon.1;Parent=A81062_G0004150.mRNA.1
Sc_chrII	A81062	CDS	649035	650666	.	-	0	ID=A81062_G0004150.mRNA.1.CDS.1;Name=A81062_G0004150.mRNA.1.CDS.1;Parent=A81062_G0004150.mRNA.1
Sc_chrII	A81062	gene	650978	652612	.	-	.	ID=A81062_G0004160;Name=YBR223C
Sc_chrII	A81062	mRNA	650978	652612	.	-	.	ID=A81062_G0004160.mRNA.1;Name=A81062_G0004160.mRNA.1;Parent=A81062_G0004160
Sc_chrII	A81062	exon	650978	652612	.	-	.	ID=A81062_G0004160.mRNA.1.exon.1;Name=A81062_G0004160.mRNA.1.exon.1;Parent=A81062_G0004160.mRNA.1
Sc_chrII	A81062	CDS	650978	652612	.	-	0	ID=A81062_G0004160.mRNA.1.CDS.1;Name=A81062_G0004160.mRNA.1.CDS.1;Parent=A81062_G0004160.mRNA.1
Sc_chrII	A81062	gene	652942	655644	.	+	.	ID=A81062_G0004170;Name=YBR225W
Sc_chrII	A81062	mRNA	652942	655644	.	+	.	ID=A81062_G0004170.mRNA.1;Name=A81062_G0004170.mRNA.1;Parent=A81062_G0004170
Sc_chrII	A81062	exon	652942	655644	.	+	.	ID=A81062_G0004170.mRNA.1.exon.1;Name=A81062_G0004170.mRNA.1.exon.1;Parent=A81062_G0004170.mRNA.1
Sc_chrII	A81062	CDS	652942	655644	.	+	0	ID=A81062_G0004170.mRNA.1.CDS.1;Name=A81062_G0004170.mRNA.1.CDS.1;Parent=A81062_G0004170.mRNA.1
Sc_chrII	A81062	gene	655888	657450	.	-	.	ID=A81062_G0004180;Name=YBR227C
Sc_chrII	A81062	mRNA	655888	657450	.	-	.	ID=A81062_G0004180.mRNA.1;Name=A81062_G0004180.mRNA.1;Parent=A81062_G0004180
Sc_chrII	A81062	exon	655888	657450	.	-	.	ID=A81062_G0004180.mRNA.1.exon.1;Name=A81062_G0004180.mRNA.1.exon.1;Parent=A81062_G0004180.mRNA.1
Sc_chrII	A81062	CDS	655888	657450	.	-	0	ID=A81062_G0004180.mRNA.1.CDS.1;Name=A81062_G0004180.mRNA.1.CDS.1;Parent=A81062_G0004180.mRNA.1
Sc_chrII	A81062	gene	657630	658544	.	+	.	ID=A81062_G0004190;Name=YBR228W
Sc_chrII	A81062	mRNA	657630	658544	.	+	.	ID=A81062_G0004190.mRNA.1;Name=A81062_G0004190.mRNA.1;Parent=A81062_G0004190
Sc_chrII	A81062	exon	657630	658544	.	+	.	ID=A81062_G0004190.mRNA.1.exon.1;Name=A81062_G0004190.mRNA.1.exon.1;Parent=A81062_G0004190.mRNA.1
Sc_chrII	A81062	CDS	657630	658544	.	+	0	ID=A81062_G0004190.mRNA.1.CDS.1;Name=A81062_G0004190.mRNA.1.CDS.1;Parent=A81062_G0004190.mRNA.1
Sc_chrII	A81062	gene	658674	661538	.	-	.	ID=A81062_G0004200;Name=YBR229C
Sc_chrII	A81062	mRNA	658674	661538	.	-	.	ID=A81062_G0004200.mRNA.1;Name=A81062_G0004200.mRNA.1;Parent=A81062_G0004200
Sc_chrII	A81062	exon	658674	661538	.	-	.	ID=A81062_G0004200.mRNA.1.exon.1;Name=A81062_G0004200.mRNA.1.exon.1;Parent=A81062_G0004200.mRNA.1
Sc_chrII	A81062	CDS	658674	661538	.	-	0	ID=A81062_G0004200.mRNA.1.CDS.1;Name=A81062_G0004200.mRNA.1.CDS.1;Parent=A81062_G0004200.mRNA.1
Sc_chrII	A81062	gene	661870	662286	.	-	.	ID=A81062_G0004210;Name=YBR230C
Sc_chrII	A81062	mRNA	661870	662286	.	-	.	ID=A81062_G0004210.mRNA.1;Name=A81062_G0004210.mRNA.1;Parent=A81062_G0004210
Sc_chrII	A81062	exon	661870	662286	.	-	.	ID=A81062_G0004210.mRNA.1.exon.1;Name=A81062_G0004210.mRNA.1.exon.1;Parent=A81062_G0004210.mRNA.1
Sc_chrII	A81062	CDS	661870	662286	.	-	0	ID=A81062_G0004210.mRNA.1.CDS.1;Name=A81062_G0004210.mRNA.1.CDS.1;Parent=A81062_G0004210.mRNA.1
Sc_chrII	A81062	gene	662681	662881	.	+	.	ID=A81062_G0004220;Name=YBR230W-A
Sc_chrII	A81062	mRNA	662681	662881	.	+	.	ID=A81062_G0004220.mRNA.1;Name=A81062_G0004220.mRNA.1;Parent=A81062_G0004220
Sc_chrII	A81062	exon	662681	662881	.	+	.	ID=A81062_G0004220.mRNA.1.exon.1;Name=A81062_G0004220.mRNA.1.exon.1;Parent=A81062_G0004220.mRNA.1
Sc_chrII	A81062	CDS	662681	662881	.	+	0	ID=A81062_G0004220.mRNA.1.CDS.1;Name=A81062_G0004220.mRNA.1.CDS.1;Parent=A81062_G0004220.mRNA.1
Sc_chrII	A81062	gene	664499	665410	.	-	.	ID=A81062_G0004230;Name=YBR231C
Sc_chrII	A81062	mRNA	664499	665410	.	-	.	ID=A81062_G0004230.mRNA.1;Name=A81062_G0004230.mRNA.1;Parent=A81062_G0004230
Sc_chrII	A81062	exon	664499	665410	.	-	.	ID=A81062_G0004230.mRNA.1.exon.1;Name=A81062_G0004230.mRNA.1.exon.1;Parent=A81062_G0004230.mRNA.1
Sc_chrII	A81062	CDS	664499	665410	.	-	0	ID=A81062_G0004230.mRNA.1.CDS.1;Name=A81062_G0004230.mRNA.1.CDS.1;Parent=A81062_G0004230.mRNA.1
Sc_chrII	A81062	gene	665748	666989	.	+	.	ID=A81062_G0004240;Name=YBR233W
Sc_chrII	A81062	mRNA	665748	666989	.	+	.	ID=A81062_G0004240.mRNA.1;Name=A81062_G0004240.mRNA.1;Parent=A81062_G0004240
Sc_chrII	A81062	exon	665748	666989	.	+	.	ID=A81062_G0004240.mRNA.1.exon.1;Name=A81062_G0004240.mRNA.1.exon.1;Parent=A81062_G0004240.mRNA.1
Sc_chrII	A81062	CDS	665748	666989	.	+	0	ID=A81062_G0004240.mRNA.1.CDS.1;Name=A81062_G0004240.mRNA.1.CDS.1;Parent=A81062_G0004240.mRNA.1
Sc_chrII	A81062	gene	667297	667581	.	+	.	ID=A81062_G0004250;Name=YBR233W-A
Sc_chrII	A81062	mRNA	667297	667581	.	+	.	ID=A81062_G0004250.mRNA.1;Name=A81062_G0004250.mRNA.1;Parent=A81062_G0004250
Sc_chrII	A81062	exon	667297	667581	.	+	.	ID=A81062_G0004250.mRNA.1.exon.1;Name=A81062_G0004250.mRNA.1.exon.1;Parent=A81062_G0004250.mRNA.1
Sc_chrII	A81062	CDS	667297	667581	.	+	0	ID=A81062_G0004250.mRNA.1.CDS.1;Name=A81062_G0004250.mRNA.1.CDS.1;Parent=A81062_G0004250.mRNA.1
Sc_chrII	A81062	gene	667758	668912	.	-	.	ID=A81062_G0004260;Name=YBR234C
Sc_chrII	A81062	mRNA	667758	668912	.	-	.	ID=A81062_G0004260.mRNA.1;Name=A81062_G0004260.mRNA.1;Parent=A81062_G0004260
Sc_chrII	A81062	exon	667758	668912	.	-	.	ID=A81062_G0004260.mRNA.1.exon.1;Name=A81062_G0004260.mRNA.1.exon.1;Parent=A81062_G0004260.mRNA.1
Sc_chrII	A81062	CDS	667758	668912	.	-	0	ID=A81062_G0004260.mRNA.1.CDS.1;Name=A81062_G0004260.mRNA.1.CDS.1;Parent=A81062_G0004260.mRNA.1
Sc_chrII	A81062	gene	669221	672583	.	+	.	ID=A81062_G0004270;Name=YBR235W
Sc_chrII	A81062	mRNA	669221	672583	.	+	.	ID=A81062_G0004270.mRNA.1;Name=A81062_G0004270.mRNA.1;Parent=A81062_G0004270
Sc_chrII	A81062	exon	669221	672583	.	+	.	ID=A81062_G0004270.mRNA.1.exon.1;Name=A81062_G0004270.mRNA.1.exon.1;Parent=A81062_G0004270.mRNA.1
Sc_chrII	A81062	CDS	669221	672583	.	+	0	ID=A81062_G0004270.mRNA.1.CDS.1;Name=A81062_G0004270.mRNA.1.CDS.1;Parent=A81062_G0004270.mRNA.1
Sc_chrII	A81062	gene	672703	674013	.	-	.	ID=A81062_G0004280;Name=YBR236C
Sc_chrII	A81062	mRNA	672703	674013	.	-	.	ID=A81062_G0004280.mRNA.1;Name=A81062_G0004280.mRNA.1;Parent=A81062_G0004280
Sc_chrII	A81062	exon	672703	674013	.	-	.	ID=A81062_G0004280.mRNA.1.exon.1;Name=A81062_G0004280.mRNA.1.exon.1;Parent=A81062_G0004280.mRNA.1
Sc_chrII	A81062	CDS	672703	674013	.	-	0	ID=A81062_G0004280.mRNA.1.CDS.1;Name=A81062_G0004280.mRNA.1.CDS.1;Parent=A81062_G0004280.mRNA.1
Sc_chrII	A81062	gene	674289	676838	.	+	.	ID=A81062_G0004290;Name=YBR237W
Sc_chrII	A81062	mRNA	674289	676838	.	+	.	ID=A81062_G0004290.mRNA.1;Name=A81062_G0004290.mRNA.1;Parent=A81062_G0004290
Sc_chrII	A81062	exon	674289	676838	.	+	.	ID=A81062_G0004290.mRNA.1.exon.1;Name=A81062_G0004290.mRNA.1.exon.1;Parent=A81062_G0004290.mRNA.1
Sc_chrII	A81062	CDS	674289	676838	.	+	0	ID=A81062_G0004290.mRNA.1.CDS.1;Name=A81062_G0004290.mRNA.1.CDS.1;Parent=A81062_G0004290.mRNA.1
Sc_chrII	A81062	gene	677430	679625	.	-	.	ID=A81062_G0004300;Name=YBR238C
Sc_chrII	A81062	mRNA	677430	679625	.	-	.	ID=A81062_G0004300.mRNA.1;Name=A81062_G0004300.mRNA.1;Parent=A81062_G0004300
Sc_chrII	A81062	exon	677430	679625	.	-	.	ID=A81062_G0004300.mRNA.1.exon.1;Name=A81062_G0004300.mRNA.1.exon.1;Parent=A81062_G0004300.mRNA.1
Sc_chrII	A81062	CDS	677430	679625	.	-	0	ID=A81062_G0004300.mRNA.1.CDS.1;Name=A81062_G0004300.mRNA.1.CDS.1;Parent=A81062_G0004300.mRNA.1
Sc_chrII	A81062	gene	680666	682255	.	-	.	ID=A81062_G0004310;Name=YBR239C
Sc_chrII	A81062	mRNA	680666	682255	.	-	.	ID=A81062_G0004310.mRNA.1;Name=A81062_G0004310.mRNA.1;Parent=A81062_G0004310
Sc_chrII	A81062	exon	680666	682255	.	-	.	ID=A81062_G0004310.mRNA.1.exon.1;Name=A81062_G0004310.mRNA.1.exon.1;Parent=A81062_G0004310.mRNA.1
Sc_chrII	A81062	CDS	680666	682255	.	-	0	ID=A81062_G0004310.mRNA.1.CDS.1;Name=A81062_G0004310.mRNA.1.CDS.1;Parent=A81062_G0004310.mRNA.1
Sc_chrII	A81062	gene	682813	684165	.	-	.	ID=A81062_G0004320;Name=YBR240C
Sc_chrII	A81062	mRNA	682813	684165	.	-	.	ID=A81062_G0004320.mRNA.1;Name=A81062_G0004320.mRNA.1;Parent=A81062_G0004320
Sc_chrII	A81062	exon	682813	684165	.	-	.	ID=A81062_G0004320.mRNA.1.exon.1;Name=A81062_G0004320.mRNA.1.exon.1;Parent=A81062_G0004320.mRNA.1
Sc_chrII	A81062	CDS	682813	684165	.	-	0	ID=A81062_G0004320.mRNA.1.CDS.1;Name=A81062_G0004320.mRNA.1.CDS.1;Parent=A81062_G0004320.mRNA.1
Sc_chrII	A81062	gene	684897	686363	.	-	.	ID=A81062_G0004330;Name=YBR241C
Sc_chrII	A81062	mRNA	684897	686363	.	-	.	ID=A81062_G0004330.mRNA.1;Name=A81062_G0004330.mRNA.1;Parent=A81062_G0004330
Sc_chrII	A81062	exon	684897	686363	.	-	.	ID=A81062_G0004330.mRNA.1.exon.1;Name=A81062_G0004330.mRNA.1.exon.1;Parent=A81062_G0004330.mRNA.1
Sc_chrII	A81062	CDS	684897	686363	.	-	0	ID=A81062_G0004330.mRNA.1.CDS.1;Name=A81062_G0004330.mRNA.1.CDS.1;Parent=A81062_G0004330.mRNA.1
Sc_chrII	A81062	gene	686979	687695	.	+	.	ID=A81062_G0004340;Name=YBR242W
Sc_chrII	A81062	mRNA	686979	687695	.	+	.	ID=A81062_G0004340.mRNA.1;Name=A81062_G0004340.mRNA.1;Parent=A81062_G0004340
Sc_chrII	A81062	exon	686979	687695	.	+	.	ID=A81062_G0004340.mRNA.1.exon.1;Name=A81062_G0004340.mRNA.1.exon.1;Parent=A81062_G0004340.mRNA.1
Sc_chrII	A81062	CDS	686979	687695	.	+	0	ID=A81062_G0004340.mRNA.1.CDS.1;Name=A81062_G0004340.mRNA.1.CDS.1;Parent=A81062_G0004340.mRNA.1
Sc_chrII	A81062	gene	687756	689102	.	-	.	ID=A81062_G0004350;Name=YBR243C
Sc_chrII	A81062	mRNA	687756	689102	.	-	.	ID=A81062_G0004350.mRNA.1;Name=A81062_G0004350.mRNA.1;Parent=A81062_G0004350
Sc_chrII	A81062	exon	687756	689102	.	-	.	ID=A81062_G0004350.mRNA.1.exon.1;Name=A81062_G0004350.mRNA.1.exon.1;Parent=A81062_G0004350.mRNA.1
Sc_chrII	A81062	CDS	687756	689102	.	-	0	ID=A81062_G0004350.mRNA.1.CDS.1;Name=A81062_G0004350.mRNA.1.CDS.1;Parent=A81062_G0004350.mRNA.1
Sc_chrII	A81062	gene	689838	690326	.	+	.	ID=A81062_G0004360;Name=YBR244W
Sc_chrII	A81062	mRNA	689838	690326	.	+	.	ID=A81062_G0004360.mRNA.1;Name=A81062_G0004360.mRNA.1;Parent=A81062_G0004360
Sc_chrII	A81062	exon	689838	690326	.	+	.	ID=A81062_G0004360.mRNA.1.exon.1;Name=A81062_G0004360.mRNA.1.exon.1;Parent=A81062_G0004360.mRNA.1
Sc_chrII	A81062	CDS	689838	690326	.	+	0	ID=A81062_G0004360.mRNA.1.CDS.1;Name=A81062_G0004360.mRNA.1.CDS.1;Parent=A81062_G0004360.mRNA.1
Sc_chrII	A81062	gene	690460	693669	.	-	.	ID=A81062_G0004370;Name=YBR245C
Sc_chrII	A81062	mRNA	690460	693669	.	-	.	ID=A81062_G0004370.mRNA.1;Name=A81062_G0004370.mRNA.1;Parent=A81062_G0004370
Sc_chrII	A81062	exon	690460	693669	.	-	.	ID=A81062_G0004370.mRNA.1.exon.1;Name=A81062_G0004370.mRNA.1.exon.1;Parent=A81062_G0004370.mRNA.1
Sc_chrII	A81062	CDS	690460	693669	.	-	0	ID=A81062_G0004370.mRNA.1.CDS.1;Name=A81062_G0004370.mRNA.1.CDS.1;Parent=A81062_G0004370.mRNA.1
Sc_chrII	A81062	gene	693900	695063	.	+	.	ID=A81062_G0004380;Name=YBR246W
Sc_chrII	A81062	mRNA	693900	695063	.	+	.	ID=A81062_G0004380.mRNA.1;Name=A81062_G0004380.mRNA.1;Parent=A81062_G0004380
Sc_chrII	A81062	exon	693900	695063	.	+	.	ID=A81062_G0004380.mRNA.1.exon.1;Name=A81062_G0004380.mRNA.1.exon.1;Parent=A81062_G0004380.mRNA.1
Sc_chrII	A81062	CDS	693900	695063	.	+	0	ID=A81062_G0004380.mRNA.1.CDS.1;Name=A81062_G0004380.mRNA.1.CDS.1;Parent=A81062_G0004380.mRNA.1
Sc_chrII	A81062	gene	695291	696742	.	-	.	ID=A81062_G0004390;Name=YBR247C
Sc_chrII	A81062	mRNA	695291	696742	.	-	.	ID=A81062_G0004390.mRNA.1;Name=A81062_G0004390.mRNA.1;Parent=A81062_G0004390
Sc_chrII	A81062	exon	695291	696742	.	-	.	ID=A81062_G0004390.mRNA.1.exon.1;Name=A81062_G0004390.mRNA.1.exon.1;Parent=A81062_G0004390.mRNA.1
Sc_chrII	A81062	CDS	695291	696742	.	-	0	ID=A81062_G0004390.mRNA.1.CDS.1;Name=A81062_G0004390.mRNA.1.CDS.1;Parent=A81062_G0004390.mRNA.1
Sc_chrII	A81062	gene	697092	698750	.	-	.	ID=A81062_G0004400;Name=YBR248C
Sc_chrII	A81062	mRNA	697092	698750	.	-	.	ID=A81062_G0004400.mRNA.1;Name=A81062_G0004400.mRNA.1;Parent=A81062_G0004400
Sc_chrII	A81062	exon	697092	698750	.	-	.	ID=A81062_G0004400.mRNA.1.exon.1;Name=A81062_G0004400.mRNA.1.exon.1;Parent=A81062_G0004400.mRNA.1
Sc_chrII	A81062	CDS	697092	698750	.	-	0	ID=A81062_G0004400.mRNA.1.CDS.1;Name=A81062_G0004400.mRNA.1.CDS.1;Parent=A81062_G0004400.mRNA.1
Sc_chrII	A81062	gene	699167	700279	.	-	.	ID=A81062_G0004410;Name=YBR249C
Sc_chrII	A81062	mRNA	699167	700279	.	-	.	ID=A81062_G0004410.mRNA.1;Name=A81062_G0004410.mRNA.1;Parent=A81062_G0004410
Sc_chrII	A81062	exon	699167	700279	.	-	.	ID=A81062_G0004410.mRNA.1.exon.1;Name=A81062_G0004410.mRNA.1.exon.1;Parent=A81062_G0004410.mRNA.1
Sc_chrII	A81062	CDS	699167	700279	.	-	0	ID=A81062_G0004410.mRNA.1.CDS.1;Name=A81062_G0004410.mRNA.1.CDS.1;Parent=A81062_G0004410.mRNA.1
Sc_chrII	A81062	gene	701318	702889	.	+	.	ID=A81062_G0004420;Name=YBR250W
Sc_chrII	A81062	mRNA	701318	702889	.	+	.	ID=A81062_G0004420.mRNA.1;Name=A81062_G0004420.mRNA.1;Parent=A81062_G0004420
Sc_chrII	A81062	exon	701318	702889	.	+	.	ID=A81062_G0004420.mRNA.1.exon.1;Name=A81062_G0004420.mRNA.1.exon.1;Parent=A81062_G0004420.mRNA.1
Sc_chrII	A81062	CDS	701318	702889	.	+	0	ID=A81062_G0004420.mRNA.1.CDS.1;Name=A81062_G0004420.mRNA.1.CDS.1;Parent=A81062_G0004420.mRNA.1
Sc_chrII	A81062	gene	703673	704596	.	+	.	ID=A81062_G0004430;Name=YBR251W
Sc_chrII	A81062	mRNA	703673	704596	.	+	.	ID=A81062_G0004430.mRNA.1;Name=A81062_G0004430.mRNA.1;Parent=A81062_G0004430
Sc_chrII	A81062	exon	703673	704596	.	+	.	ID=A81062_G0004430.mRNA.1.exon.1;Name=A81062_G0004430.mRNA.1.exon.1;Parent=A81062_G0004430.mRNA.1
Sc_chrII	A81062	CDS	703673	704596	.	+	0	ID=A81062_G0004430.mRNA.1.CDS.1;Name=A81062_G0004430.mRNA.1.CDS.1;Parent=A81062_G0004430.mRNA.1
Sc_chrII	A81062	gene	705554	705919	.	+	.	ID=A81062_G0004440;Name=YBR253W
Sc_chrII	A81062	mRNA	705554	705919	.	+	.	ID=A81062_G0004440.mRNA.1;Name=A81062_G0004440.mRNA.1;Parent=A81062_G0004440
Sc_chrII	A81062	exon	705554	705919	.	+	.	ID=A81062_G0004440.mRNA.1.exon.1;Name=A81062_G0004440.mRNA.1.exon.1;Parent=A81062_G0004440.mRNA.1
Sc_chrII	A81062	CDS	705554	705919	.	+	0	ID=A81062_G0004440.mRNA.1.CDS.1;Name=A81062_G0004440.mRNA.1.CDS.1;Parent=A81062_G0004440.mRNA.1
Sc_chrII	A81062	gene	706016	706543	.	-	.	ID=A81062_G0004450;Name=YBR254C
Sc_chrII	A81062	mRNA	706016	706543	.	-	.	ID=A81062_G0004450.mRNA.1;Name=A81062_G0004450.mRNA.1;Parent=A81062_G0004450
Sc_chrII	A81062	exon	706016	706543	.	-	.	ID=A81062_G0004450.mRNA.1.exon.1;Name=A81062_G0004450.mRNA.1.exon.1;Parent=A81062_G0004450.mRNA.1
Sc_chrII	A81062	CDS	706016	706543	.	-	0	ID=A81062_G0004450.mRNA.1.CDS.1;Name=A81062_G0004450.mRNA.1.CDS.1;Parent=A81062_G0004450.mRNA.1
Sc_chrII	A81062	gene	706736	708820	.	+	.	ID=A81062_G0004460;Name=YBR255W
Sc_chrII	A81062	mRNA	706736	708820	.	+	.	ID=A81062_G0004460.mRNA.1;Name=A81062_G0004460.mRNA.1;Parent=A81062_G0004460
Sc_chrII	A81062	exon	706736	708820	.	+	.	ID=A81062_G0004460.mRNA.1.exon.1;Name=A81062_G0004460.mRNA.1.exon.1;Parent=A81062_G0004460.mRNA.1
Sc_chrII	A81062	CDS	706736	708820	.	+	0	ID=A81062_G0004460.mRNA.1.CDS.1;Name=A81062_G0004460.mRNA.1.CDS.1;Parent=A81062_G0004460.mRNA.1
Sc_chrII	A81062	gene	708898	709354	.	-	.	ID=A81062_G0004470;Name=YBR255C-A
Sc_chrII	A81062	mRNA	708898	709354	.	-	.	ID=A81062_G0004470.mRNA.1;Name=A81062_G0004470.mRNA.1;Parent=A81062_G0004470
Sc_chrII	A81062	exon	708898	709197	.	-	.	ID=A81062_G0004470.mRNA.1.exon.2;Name=A81062_G0004470.mRNA.1.exon.2;Parent=A81062_G0004470.mRNA.1
Sc_chrII	A81062	exon	709292	709354	.	-	.	ID=A81062_G0004470.mRNA.1.exon.1;Name=A81062_G0004470.mRNA.1.exon.1;Parent=A81062_G0004470.mRNA.1
Sc_chrII	A81062	CDS	708898	709197	.	-	0	ID=A81062_G0004470.mRNA.1.CDS.2;Name=A81062_G0004470.mRNA.1.CDS.2;Parent=A81062_G0004470.mRNA.1
Sc_chrII	A81062	CDS	709292	709354	.	-	0	ID=A81062_G0004470.mRNA.1.CDS.1;Name=A81062_G0004470.mRNA.1.CDS.1;Parent=A81062_G0004470.mRNA.1
Sc_chrII	A81062	gene	709666	710382	.	-	.	ID=A81062_G0004480;Name=YBR256C
Sc_chrII	A81062	mRNA	709666	710382	.	-	.	ID=A81062_G0004480.mRNA.1;Name=A81062_G0004480.mRNA.1;Parent=A81062_G0004480
Sc_chrII	A81062	exon	709666	710382	.	-	.	ID=A81062_G0004480.mRNA.1.exon.1;Name=A81062_G0004480.mRNA.1.exon.1;Parent=A81062_G0004480.mRNA.1
Sc_chrII	A81062	CDS	709666	710382	.	-	0	ID=A81062_G0004480.mRNA.1.CDS.1;Name=A81062_G0004480.mRNA.1.CDS.1;Parent=A81062_G0004480.mRNA.1
Sc_chrII	A81062	gene	711165	712004	.	+	.	ID=A81062_G0004490;Name=YBR257W
Sc_chrII	A81062	mRNA	711165	712004	.	+	.	ID=A81062_G0004490.mRNA.1;Name=A81062_G0004490.mRNA.1;Parent=A81062_G0004490
Sc_chrII	A81062	exon	711165	712004	.	+	.	ID=A81062_G0004490.mRNA.1.exon.1;Name=A81062_G0004490.mRNA.1.exon.1;Parent=A81062_G0004490.mRNA.1
Sc_chrII	A81062	CDS	711165	712004	.	+	0	ID=A81062_G0004490.mRNA.1.CDS.1;Name=A81062_G0004490.mRNA.1.CDS.1;Parent=A81062_G0004490.mRNA.1
Sc_chrII	A81062	gene	712014	712442	.	-	.	ID=A81062_G0004500;Name=YBR258C
Sc_chrII	A81062	mRNA	712014	712442	.	-	.	ID=A81062_G0004500.mRNA.1;Name=A81062_G0004500.mRNA.1;Parent=A81062_G0004500
Sc_chrII	A81062	exon	712014	712442	.	-	.	ID=A81062_G0004500.mRNA.1.exon.1;Name=A81062_G0004500.mRNA.1.exon.1;Parent=A81062_G0004500.mRNA.1
Sc_chrII	A81062	CDS	712014	712442	.	-	0	ID=A81062_G0004500.mRNA.1.CDS.1;Name=A81062_G0004500.mRNA.1.CDS.1;Parent=A81062_G0004500.mRNA.1
Sc_chrII	A81062	gene	712667	714733	.	+	.	ID=A81062_G0004510;Name=YBR259W
Sc_chrII	A81062	mRNA	712667	714733	.	+	.	ID=A81062_G0004510.mRNA.1;Name=A81062_G0004510.mRNA.1;Parent=A81062_G0004510
Sc_chrII	A81062	exon	712667	714733	.	+	.	ID=A81062_G0004510.mRNA.1.exon.1;Name=A81062_G0004510.mRNA.1.exon.1;Parent=A81062_G0004510.mRNA.1
Sc_chrII	A81062	CDS	712667	714733	.	+	0	ID=A81062_G0004510.mRNA.1.CDS.1;Name=A81062_G0004510.mRNA.1.CDS.1;Parent=A81062_G0004510.mRNA.1
Sc_chrII	A81062	gene	714918	716918	.	-	.	ID=A81062_G0004520;Name=YBR260C
Sc_chrII	A81062	mRNA	714918	716918	.	-	.	ID=A81062_G0004520.mRNA.1;Name=A81062_G0004520.mRNA.1;Parent=A81062_G0004520
Sc_chrII	A81062	exon	714918	716918	.	-	.	ID=A81062_G0004520.mRNA.1.exon.1;Name=A81062_G0004520.mRNA.1.exon.1;Parent=A81062_G0004520.mRNA.1
Sc_chrII	A81062	CDS	714918	716918	.	-	0	ID=A81062_G0004520.mRNA.1.CDS.1;Name=A81062_G0004520.mRNA.1.CDS.1;Parent=A81062_G0004520.mRNA.1
Sc_chrII	A81062	gene	717111	717809	.	-	.	ID=A81062_G0004530;Name=YBR261C
Sc_chrII	A81062	mRNA	717111	717809	.	-	.	ID=A81062_G0004530.mRNA.1;Name=A81062_G0004530.mRNA.1;Parent=A81062_G0004530
Sc_chrII	A81062	exon	717111	717809	.	-	.	ID=A81062_G0004530.mRNA.1.exon.1;Name=A81062_G0004530.mRNA.1.exon.1;Parent=A81062_G0004530.mRNA.1
Sc_chrII	A81062	CDS	717111	717809	.	-	0	ID=A81062_G0004530.mRNA.1.CDS.1;Name=A81062_G0004530.mRNA.1.CDS.1;Parent=A81062_G0004530.mRNA.1
Sc_chrII	A81062	gene	717999	718319	.	-	.	ID=A81062_G0004540;Name=YBR262C
Sc_chrII	A81062	mRNA	717999	718319	.	-	.	ID=A81062_G0004540.mRNA.1;Name=A81062_G0004540.mRNA.1;Parent=A81062_G0004540
Sc_chrII	A81062	exon	717999	718319	.	-	.	ID=A81062_G0004540.mRNA.1.exon.1;Name=A81062_G0004540.mRNA.1.exon.1;Parent=A81062_G0004540.mRNA.1
Sc_chrII	A81062	CDS	717999	718319	.	-	0	ID=A81062_G0004540.mRNA.1.CDS.1;Name=A81062_G0004540.mRNA.1.CDS.1;Parent=A81062_G0004540.mRNA.1
Sc_chrII	A81062	gene	718543	720015	.	+	.	ID=A81062_G0004550;Name=YBR263W
Sc_chrII	A81062	mRNA	718543	720015	.	+	.	ID=A81062_G0004550.mRNA.1;Name=A81062_G0004550.mRNA.1;Parent=A81062_G0004550
Sc_chrII	A81062	exon	718543	720015	.	+	.	ID=A81062_G0004550.mRNA.1.exon.1;Name=A81062_G0004550.mRNA.1.exon.1;Parent=A81062_G0004550.mRNA.1
Sc_chrII	A81062	CDS	718543	720015	.	+	0	ID=A81062_G0004550.mRNA.1.CDS.1;Name=A81062_G0004550.mRNA.1.CDS.1;Parent=A81062_G0004550.mRNA.1
Sc_chrII	A81062	gene	720049	720705	.	-	.	ID=A81062_G0004560;Name=YBR264C
Sc_chrII	A81062	mRNA	720049	720705	.	-	.	ID=A81062_G0004560.mRNA.1;Name=A81062_G0004560.mRNA.1;Parent=A81062_G0004560
Sc_chrII	A81062	exon	720049	720705	.	-	.	ID=A81062_G0004560.mRNA.1.exon.1;Name=A81062_G0004560.mRNA.1.exon.1;Parent=A81062_G0004560.mRNA.1
Sc_chrII	A81062	CDS	720049	720705	.	-	0	ID=A81062_G0004560.mRNA.1.CDS.1;Name=A81062_G0004560.mRNA.1.CDS.1;Parent=A81062_G0004560.mRNA.1
Sc_chrII	A81062	gene	720861	721823	.	+	.	ID=A81062_G0004570;Name=YBR265W
Sc_chrII	A81062	mRNA	720861	721823	.	+	.	ID=A81062_G0004570.mRNA.1;Name=A81062_G0004570.mRNA.1;Parent=A81062_G0004570
Sc_chrII	A81062	exon	720861	721823	.	+	.	ID=A81062_G0004570.mRNA.1.exon.1;Name=A81062_G0004570.mRNA.1.exon.1;Parent=A81062_G0004570.mRNA.1
Sc_chrII	A81062	CDS	720861	721823	.	+	0	ID=A81062_G0004570.mRNA.1.CDS.1;Name=A81062_G0004570.mRNA.1.CDS.1;Parent=A81062_G0004570.mRNA.1
Sc_chrII	A81062	gene	722120	723301	.	+	.	ID=A81062_G0004580;Name=YBR267W
Sc_chrII	A81062	mRNA	722120	723301	.	+	.	ID=A81062_G0004580.mRNA.1;Name=A81062_G0004580.mRNA.1;Parent=A81062_G0004580
Sc_chrII	A81062	exon	722120	723301	.	+	.	ID=A81062_G0004580.mRNA.1.exon.1;Name=A81062_G0004580.mRNA.1.exon.1;Parent=A81062_G0004580.mRNA.1
Sc_chrII	A81062	CDS	722120	723301	.	+	0	ID=A81062_G0004580.mRNA.1.CDS.1;Name=A81062_G0004580.mRNA.1.CDS.1;Parent=A81062_G0004580.mRNA.1
Sc_chrII	A81062	gene	723578	723895	.	+	.	ID=A81062_G0004590;Name=YBR268W
Sc_chrII	A81062	mRNA	723578	723895	.	+	.	ID=A81062_G0004590.mRNA.1;Name=A81062_G0004590.mRNA.1;Parent=A81062_G0004590
Sc_chrII	A81062	exon	723578	723895	.	+	.	ID=A81062_G0004590.mRNA.1.exon.1;Name=A81062_G0004590.mRNA.1.exon.1;Parent=A81062_G0004590.mRNA.1
Sc_chrII	A81062	CDS	723578	723895	.	+	0	ID=A81062_G0004590.mRNA.1.CDS.1;Name=A81062_G0004590.mRNA.1.CDS.1;Parent=A81062_G0004590.mRNA.1
Sc_chrII	A81062	gene	724439	724855	.	-	.	ID=A81062_G0004600;Name=YBR269C
Sc_chrII	A81062	mRNA	724439	724855	.	-	.	ID=A81062_G0004600.mRNA.1;Name=A81062_G0004600.mRNA.1;Parent=A81062_G0004600
Sc_chrII	A81062	exon	724439	724855	.	-	.	ID=A81062_G0004600.mRNA.1.exon.1;Name=A81062_G0004600.mRNA.1.exon.1;Parent=A81062_G0004600.mRNA.1
Sc_chrII	A81062	CDS	724439	724855	.	-	0	ID=A81062_G0004600.mRNA.1.CDS.1;Name=A81062_G0004600.mRNA.1.CDS.1;Parent=A81062_G0004600.mRNA.1
Sc_chrII	A81062	gene	725040	726677	.	-	.	ID=A81062_G0004610;Name=YBR270C
Sc_chrII	A81062	mRNA	725040	726677	.	-	.	ID=A81062_G0004610.mRNA.1;Name=A81062_G0004610.mRNA.1;Parent=A81062_G0004610
Sc_chrII	A81062	exon	725040	726677	.	-	.	ID=A81062_G0004610.mRNA.1.exon.1;Name=A81062_G0004610.mRNA.1.exon.1;Parent=A81062_G0004610.mRNA.1
Sc_chrII	A81062	CDS	725040	726677	.	-	0	ID=A81062_G0004610.mRNA.1.CDS.1;Name=A81062_G0004610.mRNA.1.CDS.1;Parent=A81062_G0004610.mRNA.1
Sc_chrII	A81062	gene	727129	728388	.	+	.	ID=A81062_G0004620;Name=YBR271W
Sc_chrII	A81062	mRNA	727129	728388	.	+	.	ID=A81062_G0004620.mRNA.1;Name=A81062_G0004620.mRNA.1;Parent=A81062_G0004620
Sc_chrII	A81062	exon	727129	728388	.	+	.	ID=A81062_G0004620.mRNA.1.exon.1;Name=A81062_G0004620.mRNA.1.exon.1;Parent=A81062_G0004620.mRNA.1
Sc_chrII	A81062	CDS	727129	728388	.	+	0	ID=A81062_G0004620.mRNA.1.CDS.1;Name=A81062_G0004620.mRNA.1.CDS.1;Parent=A81062_G0004620.mRNA.1
Sc_chrII	A81062	gene	728625	730073	.	-	.	ID=A81062_G0004630;Name=YBR272C
Sc_chrII	A81062	mRNA	728625	730073	.	-	.	ID=A81062_G0004630.mRNA.1;Name=A81062_G0004630.mRNA.1;Parent=A81062_G0004630
Sc_chrII	A81062	exon	728625	730073	.	-	.	ID=A81062_G0004630.mRNA.1.exon.1;Name=A81062_G0004630.mRNA.1.exon.1;Parent=A81062_G0004630.mRNA.1
Sc_chrII	A81062	CDS	728625	730073	.	-	0	ID=A81062_G0004630.mRNA.1.CDS.1;Name=A81062_G0004630.mRNA.1.CDS.1;Parent=A81062_G0004630.mRNA.1
Sc_chrII	A81062	gene	730330	731640	.	-	.	ID=A81062_G0004640;Name=YBR273C
Sc_chrII	A81062	mRNA	730330	731640	.	-	.	ID=A81062_G0004640.mRNA.1;Name=A81062_G0004640.mRNA.1;Parent=A81062_G0004640
Sc_chrII	A81062	exon	730330	731640	.	-	.	ID=A81062_G0004640.mRNA.1.exon.1;Name=A81062_G0004640.mRNA.1.exon.1;Parent=A81062_G0004640.mRNA.1
Sc_chrII	A81062	CDS	730330	731640	.	-	0	ID=A81062_G0004640.mRNA.1.CDS.1;Name=A81062_G0004640.mRNA.1.CDS.1;Parent=A81062_G0004640.mRNA.1
Sc_chrII	A81062	gene	731863	733446	.	+	.	ID=A81062_G0004650;Name=YBR274W
Sc_chrII	A81062	mRNA	731863	733446	.	+	.	ID=A81062_G0004650.mRNA.1;Name=A81062_G0004650.mRNA.1;Parent=A81062_G0004650
Sc_chrII	A81062	exon	731863	733446	.	+	.	ID=A81062_G0004650.mRNA.1.exon.1;Name=A81062_G0004650.mRNA.1.exon.1;Parent=A81062_G0004650.mRNA.1
Sc_chrII	A81062	CDS	731863	733446	.	+	0	ID=A81062_G0004650.mRNA.1.CDS.1;Name=A81062_G0004650.mRNA.1.CDS.1;Parent=A81062_G0004650.mRNA.1
Sc_chrII	A81062	gene	733624	739374	.	-	.	ID=A81062_G0004660;Name=YBR275C
Sc_chrII	A81062	mRNA	733624	739374	.	-	.	ID=A81062_G0004660.mRNA.1;Name=A81062_G0004660.mRNA.1;Parent=A81062_G0004660
Sc_chrII	A81062	exon	733624	739374	.	-	.	ID=A81062_G0004660.mRNA.1.exon.1;Name=A81062_G0004660.mRNA.1.exon.1;Parent=A81062_G0004660.mRNA.1
Sc_chrII	A81062	CDS	733624	739374	.	-	0	ID=A81062_G0004660.mRNA.1.CDS.1;Name=A81062_G0004660.mRNA.1.CDS.1;Parent=A81062_G0004660.mRNA.1
Sc_chrII	A81062	gene	739886	742309	.	-	.	ID=A81062_G0004670;Name=YBR276C
Sc_chrII	A81062	mRNA	739886	742309	.	-	.	ID=A81062_G0004670.mRNA.1;Name=A81062_G0004670.mRNA.1;Parent=A81062_G0004670
Sc_chrII	A81062	exon	739886	742309	.	-	.	ID=A81062_G0004670.mRNA.1.exon.1;Name=A81062_G0004670.mRNA.1.exon.1;Parent=A81062_G0004670.mRNA.1
Sc_chrII	A81062	CDS	739886	742309	.	-	0	ID=A81062_G0004670.mRNA.1.CDS.1;Name=A81062_G0004670.mRNA.1.CDS.1;Parent=A81062_G0004670.mRNA.1
Sc_chrII	A81062	gene	742560	743165	.	+	.	ID=A81062_G0004680;Name=YBR278W
Sc_chrII	A81062	mRNA	742560	743165	.	+	.	ID=A81062_G0004680.mRNA.1;Name=A81062_G0004680.mRNA.1;Parent=A81062_G0004680
Sc_chrII	A81062	exon	742560	743165	.	+	.	ID=A81062_G0004680.mRNA.1.exon.1;Name=A81062_G0004680.mRNA.1.exon.1;Parent=A81062_G0004680.mRNA.1
Sc_chrII	A81062	CDS	742560	743165	.	+	0	ID=A81062_G0004680.mRNA.1.CDS.1;Name=A81062_G0004680.mRNA.1.CDS.1;Parent=A81062_G0004680.mRNA.1
Sc_chrII	A81062	gene	743523	744860	.	+	.	ID=A81062_G0004690;Name=YBR279W
Sc_chrII	A81062	mRNA	743523	744860	.	+	.	ID=A81062_G0004690.mRNA.1;Name=A81062_G0004690.mRNA.1;Parent=A81062_G0004690
Sc_chrII	A81062	exon	743523	744860	.	+	.	ID=A81062_G0004690.mRNA.1.exon.1;Name=A81062_G0004690.mRNA.1.exon.1;Parent=A81062_G0004690.mRNA.1
Sc_chrII	A81062	CDS	743523	744860	.	+	0	ID=A81062_G0004690.mRNA.1.CDS.1;Name=A81062_G0004690.mRNA.1.CDS.1;Parent=A81062_G0004690.mRNA.1
Sc_chrII	A81062	gene	745050	746978	.	-	.	ID=A81062_G0004700;Name=YBR280C
Sc_chrII	A81062	mRNA	745050	746978	.	-	.	ID=A81062_G0004700.mRNA.1;Name=A81062_G0004700.mRNA.1;Parent=A81062_G0004700
Sc_chrII	A81062	exon	745050	746978	.	-	.	ID=A81062_G0004700.mRNA.1.exon.1;Name=A81062_G0004700.mRNA.1.exon.1;Parent=A81062_G0004700.mRNA.1
Sc_chrII	A81062	CDS	745050	746978	.	-	0	ID=A81062_G0004700.mRNA.1.CDS.1;Name=A81062_G0004700.mRNA.1.CDS.1;Parent=A81062_G0004700.mRNA.1
Sc_chrII	A81062	gene	747236	749872	.	-	.	ID=A81062_G0004710;Name=YBR281C
Sc_chrII	A81062	mRNA	747236	749872	.	-	.	ID=A81062_G0004710.mRNA.1;Name=A81062_G0004710.mRNA.1;Parent=A81062_G0004710
Sc_chrII	A81062	exon	747236	749872	.	-	.	ID=A81062_G0004710.mRNA.1.exon.1;Name=A81062_G0004710.mRNA.1.exon.1;Parent=A81062_G0004710.mRNA.1
Sc_chrII	A81062	CDS	747236	749872	.	-	0	ID=A81062_G0004710.mRNA.1.CDS.1;Name=A81062_G0004710.mRNA.1.CDS.1;Parent=A81062_G0004710.mRNA.1
Sc_chrII	A81062	gene	750505	750945	.	+	.	ID=A81062_G0004720;Name=YBR282W
Sc_chrII	A81062	mRNA	750505	750945	.	+	.	ID=A81062_G0004720.mRNA.1;Name=A81062_G0004720.mRNA.1;Parent=A81062_G0004720
Sc_chrII	A81062	exon	750505	750945	.	+	.	ID=A81062_G0004720.mRNA.1.exon.1;Name=A81062_G0004720.mRNA.1.exon.1;Parent=A81062_G0004720.mRNA.1
Sc_chrII	A81062	CDS	750505	750945	.	+	0	ID=A81062_G0004720.mRNA.1.CDS.1;Name=A81062_G0004720.mRNA.1.CDS.1;Parent=A81062_G0004720.mRNA.1
Sc_chrII	A81062	gene	751208	752680	.	-	.	ID=A81062_G0004730;Name=YBR283C
Sc_chrII	A81062	mRNA	751208	752680	.	-	.	ID=A81062_G0004730.mRNA.1;Name=A81062_G0004730.mRNA.1;Parent=A81062_G0004730
Sc_chrII	A81062	exon	751208	752680	.	-	.	ID=A81062_G0004730.mRNA.1.exon.1;Name=A81062_G0004730.mRNA.1.exon.1;Parent=A81062_G0004730.mRNA.1
Sc_chrII	A81062	CDS	751208	752680	.	-	0	ID=A81062_G0004730.mRNA.1.CDS.1;Name=A81062_G0004730.mRNA.1.CDS.1;Parent=A81062_G0004730.mRNA.1
Sc_chrII	A81062	gene	753504	755897	.	+	.	ID=A81062_G0004740;Name=YBR284W
Sc_chrII	A81062	mRNA	753504	755897	.	+	.	ID=A81062_G0004740.mRNA.1;Name=A81062_G0004740.mRNA.1;Parent=A81062_G0004740
Sc_chrII	A81062	exon	753504	755897	.	+	.	ID=A81062_G0004740.mRNA.1.exon.1;Name=A81062_G0004740.mRNA.1.exon.1;Parent=A81062_G0004740.mRNA.1
Sc_chrII	A81062	CDS	753504	755897	.	+	0	ID=A81062_G0004740.mRNA.1.CDS.1;Name=A81062_G0004740.mRNA.1.CDS.1;Parent=A81062_G0004740.mRNA.1
Sc_chrII	A81062	gene	756189	756623	.	+	.	ID=A81062_G0004750;Name=YBR285W
Sc_chrII	A81062	mRNA	756189	756623	.	+	.	ID=A81062_G0004750.mRNA.1;Name=A81062_G0004750.mRNA.1;Parent=A81062_G0004750
Sc_chrII	A81062	exon	756189	756623	.	+	.	ID=A81062_G0004750.mRNA.1.exon.1;Name=A81062_G0004750.mRNA.1.exon.1;Parent=A81062_G0004750.mRNA.1
Sc_chrII	A81062	CDS	756189	756623	.	+	0	ID=A81062_G0004750.mRNA.1.CDS.1;Name=A81062_G0004750.mRNA.1.CDS.1;Parent=A81062_G0004750.mRNA.1
Sc_chrII	A81062	gene	756964	758577	.	+	.	ID=A81062_G0004760;Name=YBR286W
Sc_chrII	A81062	mRNA	756964	758577	.	+	.	ID=A81062_G0004760.mRNA.1;Name=A81062_G0004760.mRNA.1;Parent=A81062_G0004760
Sc_chrII	A81062	exon	756964	758577	.	+	.	ID=A81062_G0004760.mRNA.1.exon.1;Name=A81062_G0004760.mRNA.1.exon.1;Parent=A81062_G0004760.mRNA.1
Sc_chrII	A81062	CDS	756964	758577	.	+	0	ID=A81062_G0004760.mRNA.1.CDS.1;Name=A81062_G0004760.mRNA.1.CDS.1;Parent=A81062_G0004760.mRNA.1
Sc_chrII	A81062	gene	758835	760118	.	+	.	ID=A81062_G0004770;Name=YBR287W
Sc_chrII	A81062	mRNA	758835	760118	.	+	.	ID=A81062_G0004770.mRNA.1;Name=A81062_G0004770.mRNA.1;Parent=A81062_G0004770
Sc_chrII	A81062	exon	758835	760118	.	+	.	ID=A81062_G0004770.mRNA.1.exon.1;Name=A81062_G0004770.mRNA.1.exon.1;Parent=A81062_G0004770.mRNA.1
Sc_chrII	A81062	CDS	758835	760118	.	+	0	ID=A81062_G0004770.mRNA.1.CDS.1;Name=A81062_G0004770.mRNA.1.CDS.1;Parent=A81062_G0004770.mRNA.1
Sc_chrII	A81062	gene	760276	761727	.	-	.	ID=A81062_G0004780;Name=YBR288C
Sc_chrII	A81062	mRNA	760276	761727	.	-	.	ID=A81062_G0004780.mRNA.1;Name=A81062_G0004780.mRNA.1;Parent=A81062_G0004780
Sc_chrII	A81062	exon	760276	761727	.	-	.	ID=A81062_G0004780.mRNA.1.exon.1;Name=A81062_G0004780.mRNA.1.exon.1;Parent=A81062_G0004780.mRNA.1
Sc_chrII	A81062	CDS	760276	761727	.	-	0	ID=A81062_G0004780.mRNA.1.CDS.1;Name=A81062_G0004780.mRNA.1.CDS.1;Parent=A81062_G0004780.mRNA.1
Sc_chrII	A81062	gene	761931	764651	.	+	.	ID=A81062_G0004790;Name=YBR289W
Sc_chrII	A81062	mRNA	761931	764651	.	+	.	ID=A81062_G0004790.mRNA.1;Name=A81062_G0004790.mRNA.1;Parent=A81062_G0004790
Sc_chrII	A81062	exon	761931	764651	.	+	.	ID=A81062_G0004790.mRNA.1.exon.1;Name=A81062_G0004790.mRNA.1.exon.1;Parent=A81062_G0004790.mRNA.1
Sc_chrII	A81062	CDS	761931	764651	.	+	0	ID=A81062_G0004790.mRNA.1.CDS.1;Name=A81062_G0004790.mRNA.1.CDS.1;Parent=A81062_G0004790.mRNA.1
Sc_chrII	A81062	gene	764858	765823	.	+	.	ID=A81062_G0004800;Name=YBR290W
Sc_chrII	A81062	mRNA	764858	765823	.	+	.	ID=A81062_G0004800.mRNA.1;Name=A81062_G0004800.mRNA.1;Parent=A81062_G0004800
Sc_chrII	A81062	exon	764858	765823	.	+	.	ID=A81062_G0004800.mRNA.1.exon.1;Name=A81062_G0004800.mRNA.1.exon.1;Parent=A81062_G0004800.mRNA.1
Sc_chrII	A81062	CDS	764858	765823	.	+	0	ID=A81062_G0004800.mRNA.1.CDS.1;Name=A81062_G0004800.mRNA.1.CDS.1;Parent=A81062_G0004800.mRNA.1
Sc_chrII	A81062	gene	765940	766839	.	-	.	ID=A81062_G0004810;Name=YBR291C
Sc_chrII	A81062	mRNA	765940	766839	.	-	.	ID=A81062_G0004810.mRNA.1;Name=A81062_G0004810.mRNA.1;Parent=A81062_G0004810
Sc_chrII	A81062	exon	765940	766839	.	-	.	ID=A81062_G0004810.mRNA.1.exon.1;Name=A81062_G0004810.mRNA.1.exon.1;Parent=A81062_G0004810.mRNA.1
Sc_chrII	A81062	CDS	765940	766839	.	-	0	ID=A81062_G0004810.mRNA.1.CDS.1;Name=A81062_G0004810.mRNA.1.CDS.1;Parent=A81062_G0004810.mRNA.1
Sc_chrII	A81062	gene	769275	770699	.	+	.	ID=A81062_G0004820;Name=YBR293W
Sc_chrII	A81062	mRNA	769275	770699	.	+	.	ID=A81062_G0004820.mRNA.1;Name=A81062_G0004820.mRNA.1;Parent=A81062_G0004820
Sc_chrII	A81062	exon	769275	770699	.	+	.	ID=A81062_G0004820.mRNA.1.exon.1;Name=A81062_G0004820.mRNA.1.exon.1;Parent=A81062_G0004820.mRNA.1
Sc_chrII	A81062	CDS	769275	770699	.	+	0	ID=A81062_G0004820.mRNA.1.CDS.1;Name=A81062_G0004820.mRNA.1.CDS.1;Parent=A81062_G0004820.mRNA.1
Sc_chrII	A81062	gene	771505	774084	.	+	.	ID=A81062_G0004830;Name=YBR294W
Sc_chrII	A81062	mRNA	771505	774084	.	+	.	ID=A81062_G0004830.mRNA.1;Name=A81062_G0004830.mRNA.1;Parent=A81062_G0004830
Sc_chrII	A81062	exon	771505	774084	.	+	.	ID=A81062_G0004830.mRNA.1.exon.1;Name=A81062_G0004830.mRNA.1.exon.1;Parent=A81062_G0004830.mRNA.1
Sc_chrII	A81062	CDS	771505	774084	.	+	0	ID=A81062_G0004830.mRNA.1.CDS.1;Name=A81062_G0004830.mRNA.1.CDS.1;Parent=A81062_G0004830.mRNA.1
Sc_chrII	A81062	gene	775120	778770	.	+	.	ID=A81062_G0004840;Name=YBR295W
Sc_chrII	A81062	mRNA	775120	778770	.	+	.	ID=A81062_G0004840.mRNA.1;Name=A81062_G0004840.mRNA.1;Parent=A81062_G0004840
Sc_chrII	A81062	exon	775120	778770	.	+	.	ID=A81062_G0004840.mRNA.1.exon.1;Name=A81062_G0004840.mRNA.1.exon.1;Parent=A81062_G0004840.mRNA.1
Sc_chrII	A81062	CDS	775120	778770	.	+	0	ID=A81062_G0004840.mRNA.1.CDS.1;Name=A81062_G0004840.mRNA.1.CDS.1;Parent=A81062_G0004840.mRNA.1
Sc_chrII	A81062	gene	779072	780796	.	-	.	ID=A81062_G0004850;Name=YBR296C
Sc_chrII	A81062	mRNA	779072	780796	.	-	.	ID=A81062_G0004850.mRNA.1;Name=A81062_G0004850.mRNA.1;Parent=A81062_G0004850
Sc_chrII	A81062	exon	779072	780796	.	-	.	ID=A81062_G0004850.mRNA.1.exon.1;Name=A81062_G0004850.mRNA.1.exon.1;Parent=A81062_G0004850.mRNA.1
Sc_chrII	A81062	CDS	779072	780796	.	-	0	ID=A81062_G0004850.mRNA.1.CDS.1;Name=A81062_G0004850.mRNA.1.CDS.1;Parent=A81062_G0004850.mRNA.1
Sc_chrII	A81062	gene	782797	784188	.	+	.	ID=A81062_G0004860;Name=YBR297W
Sc_chrII	A81062	mRNA	782797	784188	.	+	.	ID=A81062_G0004860.mRNA.1;Name=A81062_G0004860.mRNA.1;Parent=A81062_G0004860
Sc_chrII	A81062	exon	782797	784188	.	+	.	ID=A81062_G0004860.mRNA.1.exon.1;Name=A81062_G0004860.mRNA.1.exon.1;Parent=A81062_G0004860.mRNA.1
Sc_chrII	A81062	CDS	782797	784188	.	+	0	ID=A81062_G0004860.mRNA.1.CDS.1;Name=A81062_G0004860.mRNA.1.CDS.1;Parent=A81062_G0004860.mRNA.1
Sc_chrII	A81062	gene	784897	786744	.	-	.	ID=A81062_G0004870;Name=A81062_G0004870
Sc_chrII	A81062	mRNA	784897	786744	.	-	.	ID=A81062_G0004870.mRNA.1;Name=A81062_G0004870.mRNA.1;Parent=A81062_G0004870
Sc_chrII	A81062	exon	784897	786744	.	-	.	ID=A81062_G0004870.mRNA.1.exon.1;Name=A81062_G0004870.mRNA.1.exon.1;Parent=A81062_G0004870.mRNA.1
Sc_chrII	A81062	CDS	784897	786744	.	-	0	ID=A81062_G0004870.mRNA.1.CDS.1;Name=A81062_G0004870.mRNA.1.CDS.1;Parent=A81062_G0004870.mRNA.1
Sc_chrII	A81062	gene	789254	790477	.	+	.	ID=A81062_G0004880;Name=A81062_G0004880
Sc_chrII	A81062	mRNA	789254	790477	.	+	.	ID=A81062_G0004880.mRNA.1;Name=A81062_G0004880.mRNA.1;Parent=A81062_G0004880
Sc_chrII	A81062	exon	789254	790477	.	+	.	ID=A81062_G0004880.mRNA.1.exon.1;Name=A81062_G0004880.mRNA.1.exon.1;Parent=A81062_G0004880.mRNA.1
Sc_chrII	A81062	CDS	789254	790477	.	+	0	ID=A81062_G0004880.mRNA.1.CDS.1;Name=A81062_G0004880.mRNA.1.CDS.1;Parent=A81062_G0004880.mRNA.1
Sc_chrII	A81062	gene	791154	792998	.	-	.	ID=A81062_G0004890;Name=YBR298C
Sc_chrII	A81062	mRNA	791154	792998	.	-	.	ID=A81062_G0004890.mRNA.1;Name=A81062_G0004890.mRNA.1;Parent=A81062_G0004890
Sc_chrII	A81062	exon	791154	792998	.	-	.	ID=A81062_G0004890.mRNA.1.exon.1;Name=A81062_G0004890.mRNA.1.exon.1;Parent=A81062_G0004890.mRNA.1
Sc_chrII	A81062	CDS	791154	792998	.	-	0	ID=A81062_G0004890.mRNA.1.CDS.1;Name=A81062_G0004890.mRNA.1.CDS.1;Parent=A81062_G0004890.mRNA.1
Sc_chrII	A81062	gene	793583	793774	.	-	.	ID=A81062_G0004900;Name=A81062_G0004900
Sc_chrII	A81062	mRNA	793583	793774	.	-	.	ID=A81062_G0004900.mRNA.1;Name=A81062_G0004900.mRNA.1;Parent=A81062_G0004900
Sc_chrII	A81062	exon	793583	793774	.	-	.	ID=A81062_G0004900.mRNA.1.exon.1;Name=A81062_G0004900.mRNA.1.exon.1;Parent=A81062_G0004900.mRNA.1
Sc_chrII	A81062	CDS	793583	793774	.	-	0	ID=A81062_G0004900.mRNA.1.CDS.1;Name=A81062_G0004900.mRNA.1.CDS.1;Parent=A81062_G0004900.mRNA.1
Sc_chrII	A81062	gene	793869	795623	.	+	.	ID=A81062_G0004910;Name=YBR299W
Sc_chrII	A81062	mRNA	793869	795623	.	+	.	ID=A81062_G0004910.mRNA.1;Name=A81062_G0004910.mRNA.1;Parent=A81062_G0004910
Sc_chrII	A81062	exon	793869	795623	.	+	.	ID=A81062_G0004910.mRNA.1.exon.1;Name=A81062_G0004910.mRNA.1.exon.1;Parent=A81062_G0004910.mRNA.1
Sc_chrII	A81062	CDS	793869	795623	.	+	0	ID=A81062_G0004910.mRNA.1.CDS.1;Name=A81062_G0004910.mRNA.1.CDS.1;Parent=A81062_G0004910.mRNA.1
Sc_chrII	A81062	gene	797579	797941	.	+	.	ID=A81062_G0004920;Name=YAL068C/YBR301W
Sc_chrII	A81062	mRNA	797579	797941	.	+	.	ID=A81062_G0004920.mRNA.1;Name=A81062_G0004920.mRNA.1;Parent=A81062_G0004920
Sc_chrII	A81062	exon	797579	797941	.	+	.	ID=A81062_G0004920.mRNA.1.exon.1;Name=A81062_G0004920.mRNA.1.exon.1;Parent=A81062_G0004920.mRNA.1
Sc_chrII	A81062	CDS	797579	797941	.	+	0	ID=A81062_G0004920.mRNA.1.CDS.1;Name=A81062_G0004920.mRNA.1.CDS.1;Parent=A81062_G0004920.mRNA.1
Sc_chrII	A81062	gene	798865	800004	.	-	.	ID=A81062_G0004930;Name=YBR302C/YML132W
Sc_chrII	A81062	mRNA	798865	800004	.	-	.	ID=A81062_G0004930.mRNA.1;Name=A81062_G0004930.mRNA.1;Parent=A81062_G0004930
Sc_chrII	A81062	exon	798865	800004	.	-	.	ID=A81062_G0004930.mRNA.1.exon.1;Name=A81062_G0004930.mRNA.1.exon.1;Parent=A81062_G0004930.mRNA.1
Sc_chrII	A81062	CDS	798865	800004	.	-	0	ID=A81062_G0004930.mRNA.1.CDS.1;Name=A81062_G0004930.mRNA.1.CDS.1;Parent=A81062_G0004930.mRNA.1
Sc_chrII	A81062	X_element	800908	801283	.	+	.	ID=X_element:Sc_chrII:800908-801283:+;Name=X_element:Sc_chrII:800908-801283:+
Sc_chrII	A81062	gene	800917	801171	.	-	.	ID=A81062_G0004940;Name=A81062_G0004940
Sc_chrII	A81062	mRNA	800917	801171	.	-	.	ID=A81062_G0004940.mRNA.1;Name=A81062_G0004940.mRNA.1;Parent=A81062_G0004940
Sc_chrII	A81062	exon	800917	801171	.	-	.	ID=A81062_G0004940.mRNA.1.exon.1;Name=A81062_G0004940.mRNA.1.exon.1;Parent=A81062_G0004940.mRNA.1
Sc_chrII	A81062	CDS	800917	801171	.	-	0	ID=A81062_G0004940.mRNA.1.CDS.1;Name=A81062_G0004940.mRNA.1.CDS.1;Parent=A81062_G0004940.mRNA.1
Sc_chrII	A81062	gene	801454	801642	.	-	.	ID=A81062_G0004950;Name=A81062_G0004950
Sc_chrII	A81062	mRNA	801454	801642	.	-	.	ID=A81062_G0004950.mRNA.1;Name=A81062_G0004950.mRNA.1;Parent=A81062_G0004950
Sc_chrII	A81062	exon	801454	801642	.	-	.	ID=A81062_G0004950.mRNA.1.exon.1;Name=A81062_G0004950.mRNA.1.exon.1;Parent=A81062_G0004950.mRNA.1
Sc_chrII	A81062	CDS	801454	801642	.	-	0	ID=A81062_G0004950.mRNA.1.CDS.1;Name=A81062_G0004950.mRNA.1.CDS.1;Parent=A81062_G0004950.mRNA.1
Sc_chrII	A81062	gene	802434	804032	.	+	.	ID=A81062_G0004960;Name=A81062_G0004960
Sc_chrII	A81062	mRNA	802434	804032	.	+	.	ID=A81062_G0004960.mRNA.1;Name=A81062_G0004960.mRNA.1;Parent=A81062_G0004960
Sc_chrII	A81062	exon	802434	804032	.	+	.	ID=A81062_G0004960.mRNA.1.exon.1;Name=A81062_G0004960.mRNA.1.exon.1;Parent=A81062_G0004960.mRNA.1
Sc_chrII	A81062	CDS	802434	804032	.	+	0	ID=A81062_G0004960.mRNA.1.CDS.1;Name=A81062_G0004960.mRNA.1.CDS.1;Parent=A81062_G0004960.mRNA.1
Sc_chrII	A81062	gene	804759	807011	.	+	.	ID=A81062_G0004970;Name=A81062_G0004970
Sc_chrII	A81062	mRNA	804759	807011	.	+	.	ID=A81062_G0004970.mRNA.1;Name=A81062_G0004970.mRNA.1;Parent=A81062_G0004970
Sc_chrII	A81062	exon	804759	807011	.	+	.	ID=A81062_G0004970.mRNA.1.exon.1;Name=A81062_G0004970.mRNA.1.exon.1;Parent=A81062_G0004970.mRNA.1
Sc_chrII	A81062	CDS	804759	807011	.	+	0	ID=A81062_G0004970.mRNA.1.CDS.1;Name=A81062_G0004970.mRNA.1.CDS.1;Parent=A81062_G0004970.mRNA.1
Sc_chrII	A81062	gene	807710	808639	.	+	.	ID=A81062_G0004980;Name=A81062_G0004980
Sc_chrII	A81062	mRNA	807710	808639	.	+	.	ID=A81062_G0004980.mRNA.1;Name=A81062_G0004980.mRNA.1;Parent=A81062_G0004980
Sc_chrII	A81062	exon	807710	808639	.	+	.	ID=A81062_G0004980.mRNA.1.exon.1;Name=A81062_G0004980.mRNA.1.exon.1;Parent=A81062_G0004980.mRNA.1
Sc_chrII	A81062	CDS	807710	808639	.	+	0	ID=A81062_G0004980.mRNA.1.CDS.1;Name=A81062_G0004980.mRNA.1.CDS.1;Parent=A81062_G0004980.mRNA.1
Sc_chrII	A81062	Y_prime_element	809428	813750	.	+	.	ID=Y_prime_element:Sc_chrII:809428-813750:+;Name=Y_prime_element:Sc_chrII:809428-813750:+
Sc_chrII	A81062	gene	811495	813354	.	+	.	ID=A81062_G0004990;Name=YEL077C
Sc_chrII	A81062	mRNA	811495	813354	.	+	.	ID=A81062_G0004990.mRNA.1;Name=A81062_G0004990.mRNA.1;Parent=A81062_G0004990
Sc_chrII	A81062	exon	811495	813354	.	+	.	ID=A81062_G0004990.mRNA.1.exon.1;Name=A81062_G0004990.mRNA.1.exon.1;Parent=A81062_G0004990.mRNA.1
Sc_chrII	A81062	CDS	811495	813354	.	+	0	ID=A81062_G0004990.mRNA.1.CDS.1;Name=A81062_G0004990.mRNA.1.CDS.1;Parent=A81062_G0004990.mRNA.1
Sc_chrIII	A81062	Y_prime_element	591	6810	.	-	.	ID=Y_prime_element:Sc_chrIII:591-6810:-;Name=Y_prime_element:Sc_chrIII:591-6810:-
Sc_chrIII	A81062	gene	1004	2632	.	-	.	ID=A81062_G0005000;Name=A81062_G0005000
Sc_chrIII	A81062	mRNA	1004	2632	.	-	.	ID=A81062_G0005000.mRNA.1;Name=A81062_G0005000.mRNA.1;Parent=A81062_G0005000
Sc_chrIII	A81062	exon	1004	2632	.	-	.	ID=A81062_G0005000.mRNA.1.exon.1;Name=A81062_G0005000.mRNA.1.exon.1;Parent=A81062_G0005000.mRNA.1
Sc_chrIII	A81062	CDS	1004	2632	.	-	0	ID=A81062_G0005000.mRNA.1.CDS.1;Name=A81062_G0005000.mRNA.1.CDS.1;Parent=A81062_G0005000.mRNA.1
Sc_chrIII	A81062	gene	5847	6259	.	-	.	ID=A81062_G0005010;Name=A81062_G0005010
Sc_chrIII	A81062	mRNA	5847	6259	.	-	.	ID=A81062_G0005010.mRNA.1;Name=A81062_G0005010.mRNA.1;Parent=A81062_G0005010
Sc_chrIII	A81062	exon	5847	5858	.	-	.	ID=A81062_G0005010.mRNA.1.exon.2;Name=A81062_G0005010.mRNA.1.exon.2;Parent=A81062_G0005010.mRNA.1
Sc_chrIII	A81062	exon	5921	6259	.	-	.	ID=A81062_G0005010.mRNA.1.exon.1;Name=A81062_G0005010.mRNA.1.exon.1;Parent=A81062_G0005010.mRNA.1
Sc_chrIII	A81062	CDS	5847	5858	.	-	0	ID=A81062_G0005010.mRNA.1.CDS.2;Name=A81062_G0005010.mRNA.1.CDS.2;Parent=A81062_G0005010.mRNA.1
Sc_chrIII	A81062	CDS	5921	6259	.	-	0	ID=A81062_G0005010.mRNA.1.CDS.1;Name=A81062_G0005010.mRNA.1.CDS.1;Parent=A81062_G0005010.mRNA.1
Sc_chrIII	A81062	X_element	6802	7254	.	-	.	ID=X_element:Sc_chrIII:6802-7254:-;Name=X_element:Sc_chrIII:6802-7254:-
Sc_chrIII	A81062	gene	6878	7102	.	+	.	ID=A81062_G0005020;Name=A81062_G0005020
Sc_chrIII	A81062	mRNA	6878	7102	.	+	.	ID=A81062_G0005020.mRNA.1;Name=A81062_G0005020.mRNA.1;Parent=A81062_G0005020
Sc_chrIII	A81062	exon	6878	7102	.	+	.	ID=A81062_G0005020.mRNA.1.exon.1;Name=A81062_G0005020.mRNA.1.exon.1;Parent=A81062_G0005020.mRNA.1
Sc_chrIII	A81062	CDS	6878	7102	.	+	0	ID=A81062_G0005020.mRNA.1.CDS.1;Name=A81062_G0005020.mRNA.1.CDS.1;Parent=A81062_G0005020.mRNA.1
Sc_chrIII	A81062	TY5	7336	10480	.	+	.	ID=TY5:Sc_chrIII:7336-10480:+;Name=TY5:Sc_chrIII:7336-10480:+
Sc_chrIII	A81062	gene	12647	14494	.	-	.	ID=A81062_G0005030;Name=YCL073C/YKR106W
Sc_chrIII	A81062	mRNA	12647	14494	.	-	.	ID=A81062_G0005030.mRNA.1;Name=A81062_G0005030.mRNA.1;Parent=A81062_G0005030
Sc_chrIII	A81062	exon	12647	14494	.	-	.	ID=A81062_G0005030.mRNA.1.exon.1;Name=A81062_G0005030.mRNA.1.exon.1;Parent=A81062_G0005030.mRNA.1
Sc_chrIII	A81062	CDS	12647	14494	.	-	0	ID=A81062_G0005030.mRNA.1.CDS.1;Name=A81062_G0005030.mRNA.1.CDS.1;Parent=A81062_G0005030.mRNA.1
Sc_chrIII	A81062	gene	15497	17002	.	+	.	ID=A81062_G0005040;Name=YKR105C
Sc_chrIII	A81062	mRNA	15497	17002	.	+	.	ID=A81062_G0005040.mRNA.1;Name=A81062_G0005040.mRNA.1;Parent=A81062_G0005040
Sc_chrIII	A81062	exon	15497	17002	.	+	.	ID=A81062_G0005040.mRNA.1.exon.1;Name=A81062_G0005040.mRNA.1.exon.1;Parent=A81062_G0005040.mRNA.1
Sc_chrIII	A81062	CDS	15497	17002	.	+	0	ID=A81062_G0005040.mRNA.1.CDS.1;Name=A81062_G0005040.mRNA.1.CDS.1;Parent=A81062_G0005040.mRNA.1
Sc_chrIII	A81062	gene	17045	17245	.	+	.	ID=A81062_G0005050;Name=A81062_G0005050
Sc_chrIII	A81062	mRNA	17045	17245	.	+	.	ID=A81062_G0005050.mRNA.1;Name=A81062_G0005050.mRNA.1;Parent=A81062_G0005050
Sc_chrIII	A81062	exon	17045	17245	.	+	.	ID=A81062_G0005050.mRNA.1.exon.1;Name=A81062_G0005050.mRNA.1.exon.1;Parent=A81062_G0005050.mRNA.1
Sc_chrIII	A81062	CDS	17045	17245	.	+	0	ID=A81062_G0005050.mRNA.1.CDS.1;Name=A81062_G0005050.mRNA.1.CDS.1;Parent=A81062_G0005050.mRNA.1
Sc_chrIII	A81062	gene	17704	18486	.	-	.	ID=A81062_G0005060;Name=YCL068C
Sc_chrIII	A81062	mRNA	17704	18486	.	-	.	ID=A81062_G0005060.mRNA.1;Name=A81062_G0005060.mRNA.1;Parent=A81062_G0005060
Sc_chrIII	A81062	exon	17704	18486	.	-	.	ID=A81062_G0005060.mRNA.1.exon.1;Name=A81062_G0005060.mRNA.1.exon.1;Parent=A81062_G0005060.mRNA.1
Sc_chrIII	A81062	CDS	17704	18486	.	-	0	ID=A81062_G0005060.mRNA.1.CDS.1;Name=A81062_G0005060.mRNA.1.CDS.1;Parent=A81062_G0005060.mRNA.1
Sc_chrIII	A81062	gene	18585	19217	.	-	.	ID=A81062_G0005070;Name=YCL067C
Sc_chrIII	A81062	mRNA	18585	19217	.	-	.	ID=A81062_G0005070.mRNA.1;Name=A81062_G0005070.mRNA.1;Parent=A81062_G0005070
Sc_chrIII	A81062	exon	18585	19217	.	-	.	ID=A81062_G0005070.mRNA.1.exon.1;Name=A81062_G0005070.mRNA.1.exon.1;Parent=A81062_G0005070.mRNA.1
Sc_chrIII	A81062	CDS	18585	19217	.	-	0	ID=A81062_G0005070.mRNA.1.CDS.1;Name=A81062_G0005070.mRNA.1.CDS.1;Parent=A81062_G0005070.mRNA.1
Sc_chrIII	A81062	gene	19481	20321	.	+	.	ID=A81062_G0005080;Name=YCL066W
Sc_chrIII	A81062	mRNA	19481	20321	.	+	.	ID=A81062_G0005080.mRNA.1;Name=A81062_G0005080.mRNA.1;Parent=A81062_G0005080
Sc_chrIII	A81062	exon	19481	19986	.	+	.	ID=A81062_G0005080.mRNA.1.exon.1;Name=A81062_G0005080.mRNA.1.exon.1;Parent=A81062_G0005080.mRNA.1
Sc_chrIII	A81062	exon	20009	20321	.	+	.	ID=A81062_G0005080.mRNA.1.exon.2;Name=A81062_G0005080.mRNA.1.exon.2;Parent=A81062_G0005080.mRNA.1
Sc_chrIII	A81062	CDS	19481	19986	.	+	0	ID=A81062_G0005080.mRNA.1.CDS.1;Name=A81062_G0005080.mRNA.1.CDS.1;Parent=A81062_G0005080.mRNA.1
Sc_chrIII	A81062	CDS	20009	20321	.	+	1	ID=A81062_G0005080.mRNA.1.CDS.2;Name=A81062_G0005080.mRNA.1.CDS.2;Parent=A81062_G0005080.mRNA.1
Sc_chrIII	A81062	gene	22043	23125	.	-	.	ID=A81062_G0005090;Name=YCL064C
Sc_chrIII	A81062	mRNA	22043	23125	.	-	.	ID=A81062_G0005090.mRNA.1;Name=A81062_G0005090.mRNA.1;Parent=A81062_G0005090
Sc_chrIII	A81062	exon	22043	23125	.	-	.	ID=A81062_G0005090.mRNA.1.exon.1;Name=A81062_G0005090.mRNA.1.exon.1;Parent=A81062_G0005090.mRNA.1
Sc_chrIII	A81062	CDS	22043	23125	.	-	0	ID=A81062_G0005090.mRNA.1.CDS.1;Name=A81062_G0005090.mRNA.1.CDS.1;Parent=A81062_G0005090.mRNA.1
Sc_chrIII	A81062	gene	23535	24812	.	+	.	ID=A81062_G0005100;Name=YCL063W
Sc_chrIII	A81062	mRNA	23535	24812	.	+	.	ID=A81062_G0005100.mRNA.1;Name=A81062_G0005100.mRNA.1;Parent=A81062_G0005100
Sc_chrIII	A81062	exon	23535	24812	.	+	.	ID=A81062_G0005100.mRNA.1.exon.1;Name=A81062_G0005100.mRNA.1.exon.1;Parent=A81062_G0005100.mRNA.1
Sc_chrIII	A81062	CDS	23535	24812	.	+	0	ID=A81062_G0005100.mRNA.1.CDS.1;Name=A81062_G0005100.mRNA.1.CDS.1;Parent=A81062_G0005100.mRNA.1
Sc_chrIII	A81062	gene	25067	28357	.	-	.	ID=A81062_G0005110;Name=YCL061C
Sc_chrIII	A81062	mRNA	25067	28357	.	-	.	ID=A81062_G0005110.mRNA.1;Name=A81062_G0005110.mRNA.1;Parent=A81062_G0005110
Sc_chrIII	A81062	exon	25067	28357	.	-	.	ID=A81062_G0005110.mRNA.1.exon.1;Name=A81062_G0005110.mRNA.1.exon.1;Parent=A81062_G0005110.mRNA.1
Sc_chrIII	A81062	CDS	25067	28357	.	-	0	ID=A81062_G0005110.mRNA.1.CDS.1;Name=A81062_G0005110.mRNA.1.CDS.1;Parent=A81062_G0005110.mRNA.1
Sc_chrIII	A81062	gene	28680	29630	.	-	.	ID=A81062_G0005120;Name=YCL059C
Sc_chrIII	A81062	mRNA	28680	29630	.	-	.	ID=A81062_G0005120.mRNA.1;Name=A81062_G0005120.mRNA.1;Parent=A81062_G0005120
Sc_chrIII	A81062	exon	28680	29630	.	-	.	ID=A81062_G0005120.mRNA.1.exon.1;Name=A81062_G0005120.mRNA.1.exon.1;Parent=A81062_G0005120.mRNA.1
Sc_chrIII	A81062	CDS	28680	29630	.	-	0	ID=A81062_G0005120.mRNA.1.CDS.1;Name=A81062_G0005120.mRNA.1.CDS.1;Parent=A81062_G0005120.mRNA.1
Sc_chrIII	A81062	gene	29835	30176	.	+	.	ID=A81062_G0005130;Name=YCL058W-A
Sc_chrIII	A81062	mRNA	29835	30176	.	+	.	ID=A81062_G0005130.mRNA.1;Name=A81062_G0005130.mRNA.1;Parent=A81062_G0005130
Sc_chrIII	A81062	exon	29835	30176	.	+	.	ID=A81062_G0005130.mRNA.1.exon.1;Name=A81062_G0005130.mRNA.1.exon.1;Parent=A81062_G0005130.mRNA.1
Sc_chrIII	A81062	CDS	29835	30176	.	+	0	ID=A81062_G0005130.mRNA.1.CDS.1;Name=A81062_G0005130.mRNA.1.CDS.1;Parent=A81062_G0005130.mRNA.1
Sc_chrIII	A81062	gene	30283	30576	.	-	.	ID=A81062_G0005140;Name=YCL057C-A
Sc_chrIII	A81062	mRNA	30283	30576	.	-	.	ID=A81062_G0005140.mRNA.1;Name=A81062_G0005140.mRNA.1;Parent=A81062_G0005140
Sc_chrIII	A81062	exon	30283	30576	.	-	.	ID=A81062_G0005140.mRNA.1.exon.1;Name=A81062_G0005140.mRNA.1.exon.1;Parent=A81062_G0005140.mRNA.1
Sc_chrIII	A81062	CDS	30283	30576	.	-	0	ID=A81062_G0005140.mRNA.1.CDS.1;Name=A81062_G0005140.mRNA.1.CDS.1;Parent=A81062_G0005140.mRNA.1
Sc_chrIII	A81062	gene	31019	33157	.	+	.	ID=A81062_G0005150;Name=YCL057W
Sc_chrIII	A81062	mRNA	31019	33157	.	+	.	ID=A81062_G0005150.mRNA.1;Name=A81062_G0005150.mRNA.1;Parent=A81062_G0005150
Sc_chrIII	A81062	exon	31019	33157	.	+	.	ID=A81062_G0005150.mRNA.1.exon.1;Name=A81062_G0005150.mRNA.1.exon.1;Parent=A81062_G0005150.mRNA.1
Sc_chrIII	A81062	CDS	31019	33157	.	+	0	ID=A81062_G0005150.mRNA.1.CDS.1;Name=A81062_G0005150.mRNA.1.CDS.1;Parent=A81062_G0005150.mRNA.1
Sc_chrIII	A81062	gene	33176	33610	.	-	.	ID=A81062_G0005160;Name=YCL056C
Sc_chrIII	A81062	mRNA	33176	33610	.	-	.	ID=A81062_G0005160.mRNA.1;Name=A81062_G0005160.mRNA.1;Parent=A81062_G0005160
Sc_chrIII	A81062	exon	33176	33610	.	-	.	ID=A81062_G0005160.mRNA.1.exon.1;Name=A81062_G0005160.mRNA.1.exon.1;Parent=A81062_G0005160.mRNA.1
Sc_chrIII	A81062	CDS	33176	33610	.	-	0	ID=A81062_G0005160.mRNA.1.CDS.1;Name=A81062_G0005160.mRNA.1.CDS.1;Parent=A81062_G0005160.mRNA.1
Sc_chrIII	A81062	gene	34180	35187	.	+	.	ID=A81062_G0005170;Name=YCL055W
Sc_chrIII	A81062	mRNA	34180	35187	.	+	.	ID=A81062_G0005170.mRNA.1;Name=A81062_G0005170.mRNA.1;Parent=A81062_G0005170
Sc_chrIII	A81062	exon	34180	35187	.	+	.	ID=A81062_G0005170.mRNA.1.exon.1;Name=A81062_G0005170.mRNA.1.exon.1;Parent=A81062_G0005170.mRNA.1
Sc_chrIII	A81062	CDS	34180	35187	.	+	0	ID=A81062_G0005170.mRNA.1.CDS.1;Name=A81062_G0005170.mRNA.1.CDS.1;Parent=A81062_G0005170.mRNA.1
Sc_chrIII	A81062	gene	37700	40225	.	+	.	ID=A81062_G0005180;Name=YCL054W
Sc_chrIII	A81062	mRNA	37700	40225	.	+	.	ID=A81062_G0005180.mRNA.1;Name=A81062_G0005180.mRNA.1;Parent=A81062_G0005180
Sc_chrIII	A81062	exon	37700	40225	.	+	.	ID=A81062_G0005180.mRNA.1.exon.1;Name=A81062_G0005180.mRNA.1.exon.1;Parent=A81062_G0005180.mRNA.1
Sc_chrIII	A81062	CDS	37700	40225	.	+	0	ID=A81062_G0005180.mRNA.1.CDS.1;Name=A81062_G0005180.mRNA.1.CDS.1;Parent=A81062_G0005180.mRNA.1
Sc_chrIII	A81062	gene	40394	41644	.	-	.	ID=A81062_G0005190;Name=YCL052C
Sc_chrIII	A81062	mRNA	40394	41644	.	-	.	ID=A81062_G0005190.mRNA.1;Name=A81062_G0005190.mRNA.1;Parent=A81062_G0005190
Sc_chrIII	A81062	exon	40394	41644	.	-	.	ID=A81062_G0005190.mRNA.1.exon.1;Name=A81062_G0005190.mRNA.1.exon.1;Parent=A81062_G0005190.mRNA.1
Sc_chrIII	A81062	CDS	40394	41644	.	-	0	ID=A81062_G0005190.mRNA.1.CDS.1;Name=A81062_G0005190.mRNA.1.CDS.1;Parent=A81062_G0005190.mRNA.1
Sc_chrIII	A81062	gene	42116	43867	.	+	.	ID=A81062_G0005200;Name=YCL051W
Sc_chrIII	A81062	mRNA	42116	43867	.	+	.	ID=A81062_G0005200.mRNA.1;Name=A81062_G0005200.mRNA.1;Parent=A81062_G0005200
Sc_chrIII	A81062	exon	42116	43867	.	+	.	ID=A81062_G0005200.mRNA.1.exon.1;Name=A81062_G0005200.mRNA.1.exon.1;Parent=A81062_G0005200.mRNA.1
Sc_chrIII	A81062	CDS	42116	43867	.	+	0	ID=A81062_G0005200.mRNA.1.CDS.1;Name=A81062_G0005200.mRNA.1.CDS.1;Parent=A81062_G0005200.mRNA.1
Sc_chrIII	A81062	gene	44087	45052	.	-	.	ID=A81062_G0005210;Name=YCL050C
Sc_chrIII	A81062	mRNA	44087	45052	.	-	.	ID=A81062_G0005210.mRNA.1;Name=A81062_G0005210.mRNA.1;Parent=A81062_G0005210
Sc_chrIII	A81062	exon	44087	45052	.	-	.	ID=A81062_G0005210.mRNA.1.exon.1;Name=A81062_G0005210.mRNA.1.exon.1;Parent=A81062_G0005210.mRNA.1
Sc_chrIII	A81062	CDS	44087	45052	.	-	0	ID=A81062_G0005210.mRNA.1.CDS.1;Name=A81062_G0005210.mRNA.1.CDS.1;Parent=A81062_G0005210.mRNA.1
Sc_chrIII	A81062	gene	46038	46976	.	-	.	ID=A81062_G0005220;Name=YCL049C
Sc_chrIII	A81062	mRNA	46038	46976	.	-	.	ID=A81062_G0005220.mRNA.1;Name=A81062_G0005220.mRNA.1;Parent=A81062_G0005220
Sc_chrIII	A81062	exon	46038	46976	.	-	.	ID=A81062_G0005220.mRNA.1.exon.1;Name=A81062_G0005220.mRNA.1.exon.1;Parent=A81062_G0005220.mRNA.1
Sc_chrIII	A81062	CDS	46038	46976	.	-	0	ID=A81062_G0005220.mRNA.1.CDS.1;Name=A81062_G0005220.mRNA.1.CDS.1;Parent=A81062_G0005220.mRNA.1
Sc_chrIII	A81062	gene	47740	47979	.	+	.	ID=A81062_G0005230;Name=YCL048W-A
Sc_chrIII	A81062	mRNA	47740	47979	.	+	.	ID=A81062_G0005230.mRNA.1;Name=A81062_G0005230.mRNA.1;Parent=A81062_G0005230
Sc_chrIII	A81062	exon	47740	47979	.	+	.	ID=A81062_G0005230.mRNA.1.exon.1;Name=A81062_G0005230.mRNA.1.exon.1;Parent=A81062_G0005230.mRNA.1
Sc_chrIII	A81062	CDS	47740	47979	.	+	0	ID=A81062_G0005230.mRNA.1.CDS.1;Name=A81062_G0005230.mRNA.1.CDS.1;Parent=A81062_G0005230.mRNA.1
Sc_chrIII	A81062	gene	48415	49806	.	+	.	ID=A81062_G0005240;Name=YCL048W
Sc_chrIII	A81062	mRNA	48415	49806	.	+	.	ID=A81062_G0005240.mRNA.1;Name=A81062_G0005240.mRNA.1;Parent=A81062_G0005240
Sc_chrIII	A81062	exon	48415	49806	.	+	.	ID=A81062_G0005240.mRNA.1.exon.1;Name=A81062_G0005240.mRNA.1.exon.1;Parent=A81062_G0005240.mRNA.1
Sc_chrIII	A81062	CDS	48415	49806	.	+	0	ID=A81062_G0005240.mRNA.1.CDS.1;Name=A81062_G0005240.mRNA.1.CDS.1;Parent=A81062_G0005240.mRNA.1
Sc_chrIII	A81062	gene	49911	50687	.	-	.	ID=A81062_G0005250;Name=YCL047C
Sc_chrIII	A81062	mRNA	49911	50687	.	-	.	ID=A81062_G0005250.mRNA.1;Name=A81062_G0005250.mRNA.1;Parent=A81062_G0005250
Sc_chrIII	A81062	exon	49911	50687	.	-	.	ID=A81062_G0005250.mRNA.1.exon.1;Name=A81062_G0005250.mRNA.1.exon.1;Parent=A81062_G0005250.mRNA.1
Sc_chrIII	A81062	CDS	49911	50687	.	-	0	ID=A81062_G0005250.mRNA.1.CDS.1;Name=A81062_G0005250.mRNA.1.CDS.1;Parent=A81062_G0005250.mRNA.1
Sc_chrIII	A81062	gene	50874	53156	.	-	.	ID=A81062_G0005260;Name=YCL045C
Sc_chrIII	A81062	mRNA	50874	53156	.	-	.	ID=A81062_G0005260.mRNA.1;Name=A81062_G0005260.mRNA.1;Parent=A81062_G0005260
Sc_chrIII	A81062	exon	50874	53156	.	-	.	ID=A81062_G0005260.mRNA.1.exon.1;Name=A81062_G0005260.mRNA.1.exon.1;Parent=A81062_G0005260.mRNA.1
Sc_chrIII	A81062	CDS	50874	53156	.	-	0	ID=A81062_G0005260.mRNA.1.CDS.1;Name=A81062_G0005260.mRNA.1.CDS.1;Parent=A81062_G0005260.mRNA.1
Sc_chrIII	A81062	gene	53362	54615	.	-	.	ID=A81062_G0005270;Name=YCL044C
Sc_chrIII	A81062	mRNA	53362	54615	.	-	.	ID=A81062_G0005270.mRNA.1;Name=A81062_G0005270.mRNA.1;Parent=A81062_G0005270
Sc_chrIII	A81062	exon	53362	54615	.	-	.	ID=A81062_G0005270.mRNA.1.exon.1;Name=A81062_G0005270.mRNA.1.exon.1;Parent=A81062_G0005270.mRNA.1
Sc_chrIII	A81062	CDS	53362	54615	.	-	0	ID=A81062_G0005270.mRNA.1.CDS.1;Name=A81062_G0005270.mRNA.1.CDS.1;Parent=A81062_G0005270.mRNA.1
Sc_chrIII	A81062	gene	54904	56472	.	-	.	ID=A81062_G0005280;Name=YCL043C
Sc_chrIII	A81062	mRNA	54904	56472	.	-	.	ID=A81062_G0005280.mRNA.1;Name=A81062_G0005280.mRNA.1;Parent=A81062_G0005280
Sc_chrIII	A81062	exon	54904	56472	.	-	.	ID=A81062_G0005280.mRNA.1.exon.1;Name=A81062_G0005280.mRNA.1.exon.1;Parent=A81062_G0005280.mRNA.1
Sc_chrIII	A81062	CDS	54904	56472	.	-	0	ID=A81062_G0005280.mRNA.1.CDS.1;Name=A81062_G0005280.mRNA.1.CDS.1;Parent=A81062_G0005280.mRNA.1
Sc_chrIII	A81062	gene	57083	58585	.	+	.	ID=A81062_G0005290;Name=YCL040W
Sc_chrIII	A81062	mRNA	57083	58585	.	+	.	ID=A81062_G0005290.mRNA.1;Name=A81062_G0005290.mRNA.1;Parent=A81062_G0005290
Sc_chrIII	A81062	exon	57083	58585	.	+	.	ID=A81062_G0005290.mRNA.1.exon.1;Name=A81062_G0005290.mRNA.1.exon.1;Parent=A81062_G0005290.mRNA.1
Sc_chrIII	A81062	CDS	57083	58585	.	+	0	ID=A81062_G0005290.mRNA.1.CDS.1;Name=A81062_G0005290.mRNA.1.CDS.1;Parent=A81062_G0005290.mRNA.1
Sc_chrIII	A81062	gene	58892	61129	.	+	.	ID=A81062_G0005300;Name=YCL039W
Sc_chrIII	A81062	mRNA	58892	61129	.	+	.	ID=A81062_G0005300.mRNA.1;Name=A81062_G0005300.mRNA.1;Parent=A81062_G0005300
Sc_chrIII	A81062	exon	58892	61129	.	+	.	ID=A81062_G0005300.mRNA.1.exon.1;Name=A81062_G0005300.mRNA.1.exon.1;Parent=A81062_G0005300.mRNA.1
Sc_chrIII	A81062	CDS	58892	61129	.	+	0	ID=A81062_G0005300.mRNA.1.CDS.1;Name=A81062_G0005300.mRNA.1.CDS.1;Parent=A81062_G0005300.mRNA.1
Sc_chrIII	A81062	gene	61187	62767	.	-	.	ID=A81062_G0005310;Name=YCL038C
Sc_chrIII	A81062	mRNA	61187	62767	.	-	.	ID=A81062_G0005310.mRNA.1;Name=A81062_G0005310.mRNA.1;Parent=A81062_G0005310
Sc_chrIII	A81062	exon	61187	62767	.	-	.	ID=A81062_G0005310.mRNA.1.exon.1;Name=A81062_G0005310.mRNA.1.exon.1;Parent=A81062_G0005310.mRNA.1
Sc_chrIII	A81062	CDS	61187	62767	.	-	0	ID=A81062_G0005310.mRNA.1.CDS.1;Name=A81062_G0005310.mRNA.1.CDS.1;Parent=A81062_G0005310.mRNA.1
Sc_chrIII	A81062	gene	63609	65009	.	-	.	ID=A81062_G0005320;Name=YCL037C
Sc_chrIII	A81062	mRNA	63609	65009	.	-	.	ID=A81062_G0005320.mRNA.1;Name=A81062_G0005320.mRNA.1;Parent=A81062_G0005320
Sc_chrIII	A81062	exon	63609	65009	.	-	.	ID=A81062_G0005320.mRNA.1.exon.1;Name=A81062_G0005320.mRNA.1.exon.1;Parent=A81062_G0005320.mRNA.1
Sc_chrIII	A81062	CDS	63609	65009	.	-	0	ID=A81062_G0005320.mRNA.1.CDS.1;Name=A81062_G0005320.mRNA.1.CDS.1;Parent=A81062_G0005320.mRNA.1
Sc_chrIII	A81062	gene	65261	66961	.	+	.	ID=A81062_G0005330;Name=YCL036W
Sc_chrIII	A81062	mRNA	65261	66961	.	+	.	ID=A81062_G0005330.mRNA.1;Name=A81062_G0005330.mRNA.1;Parent=A81062_G0005330
Sc_chrIII	A81062	exon	65261	66961	.	+	.	ID=A81062_G0005330.mRNA.1.exon.1;Name=A81062_G0005330.mRNA.1.exon.1;Parent=A81062_G0005330.mRNA.1
Sc_chrIII	A81062	CDS	65261	66961	.	+	0	ID=A81062_G0005330.mRNA.1.CDS.1;Name=A81062_G0005330.mRNA.1.CDS.1;Parent=A81062_G0005330.mRNA.1
Sc_chrIII	A81062	gene	67077	67409	.	-	.	ID=A81062_G0005340;Name=YCL035C
Sc_chrIII	A81062	mRNA	67077	67409	.	-	.	ID=A81062_G0005340.mRNA.1;Name=A81062_G0005340.mRNA.1;Parent=A81062_G0005340
Sc_chrIII	A81062	exon	67077	67409	.	-	.	ID=A81062_G0005340.mRNA.1.exon.1;Name=A81062_G0005340.mRNA.1.exon.1;Parent=A81062_G0005340.mRNA.1
Sc_chrIII	A81062	CDS	67077	67409	.	-	0	ID=A81062_G0005340.mRNA.1.CDS.1;Name=A81062_G0005340.mRNA.1.CDS.1;Parent=A81062_G0005340.mRNA.1
Sc_chrIII	A81062	gene	67894	68958	.	+	.	ID=A81062_G0005350;Name=YCL034W
Sc_chrIII	A81062	mRNA	67894	68958	.	+	.	ID=A81062_G0005350.mRNA.1;Name=A81062_G0005350.mRNA.1;Parent=A81062_G0005350
Sc_chrIII	A81062	exon	67894	68958	.	+	.	ID=A81062_G0005350.mRNA.1.exon.1;Name=A81062_G0005350.mRNA.1.exon.1;Parent=A81062_G0005350.mRNA.1
Sc_chrIII	A81062	CDS	67894	68958	.	+	0	ID=A81062_G0005350.mRNA.1.CDS.1;Name=A81062_G0005350.mRNA.1.CDS.1;Parent=A81062_G0005350.mRNA.1
Sc_chrIII	A81062	gene	69016	69522	.	-	.	ID=A81062_G0005360;Name=YCL033C
Sc_chrIII	A81062	mRNA	69016	69522	.	-	.	ID=A81062_G0005360.mRNA.1;Name=A81062_G0005360.mRNA.1;Parent=A81062_G0005360
Sc_chrIII	A81062	exon	69016	69522	.	-	.	ID=A81062_G0005360.mRNA.1.exon.1;Name=A81062_G0005360.mRNA.1.exon.1;Parent=A81062_G0005360.mRNA.1
Sc_chrIII	A81062	CDS	69016	69522	.	-	0	ID=A81062_G0005360.mRNA.1.CDS.1;Name=A81062_G0005360.mRNA.1.CDS.1;Parent=A81062_G0005360.mRNA.1
Sc_chrIII	A81062	gene	69681	70721	.	+	.	ID=A81062_G0005370;Name=YCL032W
Sc_chrIII	A81062	mRNA	69681	70721	.	+	.	ID=A81062_G0005370.mRNA.1;Name=A81062_G0005370.mRNA.1;Parent=A81062_G0005370
Sc_chrIII	A81062	exon	69681	70721	.	+	.	ID=A81062_G0005370.mRNA.1.exon.1;Name=A81062_G0005370.mRNA.1.exon.1;Parent=A81062_G0005370.mRNA.1
Sc_chrIII	A81062	CDS	69681	70721	.	+	0	ID=A81062_G0005370.mRNA.1.CDS.1;Name=A81062_G0005370.mRNA.1.CDS.1;Parent=A81062_G0005370.mRNA.1
Sc_chrIII	A81062	gene	70915	71808	.	-	.	ID=A81062_G0005380;Name=YCL031C
Sc_chrIII	A81062	mRNA	70915	71808	.	-	.	ID=A81062_G0005380.mRNA.1;Name=A81062_G0005380.mRNA.1;Parent=A81062_G0005380
Sc_chrIII	A81062	exon	70915	71808	.	-	.	ID=A81062_G0005380.mRNA.1.exon.1;Name=A81062_G0005380.mRNA.1.exon.1;Parent=A81062_G0005380.mRNA.1
Sc_chrIII	A81062	CDS	70915	71808	.	-	0	ID=A81062_G0005380.mRNA.1.CDS.1;Name=A81062_G0005380.mRNA.1.CDS.1;Parent=A81062_G0005380.mRNA.1
Sc_chrIII	A81062	gene	72174	74573	.	-	.	ID=A81062_G0005390;Name=YCL030C
Sc_chrIII	A81062	mRNA	72174	74573	.	-	.	ID=A81062_G0005390.mRNA.1;Name=A81062_G0005390.mRNA.1;Parent=A81062_G0005390
Sc_chrIII	A81062	exon	72174	74573	.	-	.	ID=A81062_G0005390.mRNA.1.exon.1;Name=A81062_G0005390.mRNA.1.exon.1;Parent=A81062_G0005390.mRNA.1
Sc_chrIII	A81062	CDS	72174	74573	.	-	0	ID=A81062_G0005390.mRNA.1.CDS.1;Name=A81062_G0005390.mRNA.1.CDS.1;Parent=A81062_G0005390.mRNA.1
Sc_chrIII	A81062	gene	74839	76161	.	-	.	ID=A81062_G0005400;Name=YCL029C
Sc_chrIII	A81062	mRNA	74839	76161	.	-	.	ID=A81062_G0005400.mRNA.1;Name=A81062_G0005400.mRNA.1;Parent=A81062_G0005400
Sc_chrIII	A81062	exon	74839	76161	.	-	.	ID=A81062_G0005400.mRNA.1.exon.1;Name=A81062_G0005400.mRNA.1.exon.1;Parent=A81062_G0005400.mRNA.1
Sc_chrIII	A81062	CDS	74839	76161	.	-	0	ID=A81062_G0005400.mRNA.1.CDS.1;Name=A81062_G0005400.mRNA.1.CDS.1;Parent=A81062_G0005400.mRNA.1
Sc_chrIII	A81062	gene	76390	77607	.	+	.	ID=A81062_G0005410;Name=YCL028W
Sc_chrIII	A81062	mRNA	76390	77607	.	+	.	ID=A81062_G0005410.mRNA.1;Name=A81062_G0005410.mRNA.1;Parent=A81062_G0005410
Sc_chrIII	A81062	exon	76390	77607	.	+	.	ID=A81062_G0005410.mRNA.1.exon.1;Name=A81062_G0005410.mRNA.1.exon.1;Parent=A81062_G0005410.mRNA.1
Sc_chrIII	A81062	CDS	76390	77607	.	+	0	ID=A81062_G0005410.mRNA.1.CDS.1;Name=A81062_G0005410.mRNA.1.CDS.1;Parent=A81062_G0005410.mRNA.1
Sc_chrIII	A81062	gene	78042	79580	.	+	.	ID=A81062_G0005420;Name=YCL027W
Sc_chrIII	A81062	mRNA	78042	79580	.	+	.	ID=A81062_G0005420.mRNA.1;Name=A81062_G0005420.mRNA.1;Parent=A81062_G0005420
Sc_chrIII	A81062	exon	78042	79580	.	+	.	ID=A81062_G0005420.mRNA.1.exon.1;Name=A81062_G0005420.mRNA.1.exon.1;Parent=A81062_G0005420.mRNA.1
Sc_chrIII	A81062	CDS	78042	79580	.	+	0	ID=A81062_G0005420.mRNA.1.CDS.1;Name=A81062_G0005420.mRNA.1.CDS.1;Parent=A81062_G0005420.mRNA.1
Sc_chrIII	A81062	gene	79644	80225	.	-	.	ID=A81062_G0005430;Name=YCL026C-B
Sc_chrIII	A81062	mRNA	79644	80225	.	-	.	ID=A81062_G0005430.mRNA.1;Name=A81062_G0005430.mRNA.1;Parent=A81062_G0005430
Sc_chrIII	A81062	exon	79644	80225	.	-	.	ID=A81062_G0005430.mRNA.1.exon.1;Name=A81062_G0005430.mRNA.1.exon.1;Parent=A81062_G0005430.mRNA.1
Sc_chrIII	A81062	CDS	79644	80225	.	-	0	ID=A81062_G0005430.mRNA.1.CDS.1;Name=A81062_G0005430.mRNA.1.CDS.1;Parent=A81062_G0005430.mRNA.1
Sc_chrIII	A81062	gene	80943	81524	.	-	.	ID=A81062_G0005440;Name=YCL026C-A
Sc_chrIII	A81062	mRNA	80943	81524	.	-	.	ID=A81062_G0005440.mRNA.1;Name=A81062_G0005440.mRNA.1;Parent=A81062_G0005440
Sc_chrIII	A81062	exon	80943	81524	.	-	.	ID=A81062_G0005440.mRNA.1.exon.1;Name=A81062_G0005440.mRNA.1.exon.1;Parent=A81062_G0005440.mRNA.1
Sc_chrIII	A81062	CDS	80943	81524	.	-	0	ID=A81062_G0005440.mRNA.1.CDS.1;Name=A81062_G0005440.mRNA.1.CDS.1;Parent=A81062_G0005440.mRNA.1
Sc_chrIII	A81062	gene	82256	84157	.	-	.	ID=A81062_G0005450;Name=YCL025C
Sc_chrIII	A81062	mRNA	82256	84157	.	-	.	ID=A81062_G0005450.mRNA.1;Name=A81062_G0005450.mRNA.1;Parent=A81062_G0005450
Sc_chrIII	A81062	exon	82256	84157	.	-	.	ID=A81062_G0005450.mRNA.1.exon.1;Name=A81062_G0005450.mRNA.1.exon.1;Parent=A81062_G0005450.mRNA.1
Sc_chrIII	A81062	CDS	82256	84157	.	-	0	ID=A81062_G0005450.mRNA.1.CDS.1;Name=A81062_G0005450.mRNA.1.CDS.1;Parent=A81062_G0005450.mRNA.1
Sc_chrIII	A81062	gene	85399	88512	.	+	.	ID=A81062_G0005460;Name=YCL024W
Sc_chrIII	A81062	mRNA	85399	88512	.	+	.	ID=A81062_G0005460.mRNA.1;Name=A81062_G0005460.mRNA.1;Parent=A81062_G0005460
Sc_chrIII	A81062	exon	85399	88512	.	+	.	ID=A81062_G0005460.mRNA.1.exon.1;Name=A81062_G0005460.mRNA.1.exon.1;Parent=A81062_G0005460.mRNA.1
Sc_chrIII	A81062	CDS	85399	88512	.	+	0	ID=A81062_G0005460.mRNA.1.CDS.1;Name=A81062_G0005460.mRNA.1.CDS.1;Parent=A81062_G0005460.mRNA.1
Sc_chrIII	A81062	tRNA	88697	88768	.	-	.	ID=tRNA:Sc_chrIII:88697-88768:-;Name=tRNA:Sc_chrIII:88697-88768:-
Sc_chrIII	A81062	TY2	88854	94812	.	-	.	ID=TY2:Sc_chrIII:88854-94812:-;Name=TY2:Sc_chrIII:88854-94812:-
Sc_chrIII	A81062	TY1/TY2_soloLTR	94912	95053	.	-	.	ID=TY1/TY2_soloLTR:Sc_chrIII:94912-95053:-;Name=TY1/TY2_soloLTR:Sc_chrIII:94912-95053:-
Sc_chrIII	A81062	gene	95477	95854	.	+	.	ID=A81062_G0005470;Name=YCL021W-A
Sc_chrIII	A81062	mRNA	95477	95854	.	+	.	ID=A81062_G0005470.mRNA.1;Name=A81062_G0005470.mRNA.1;Parent=A81062_G0005470
Sc_chrIII	A81062	exon	95477	95854	.	+	.	ID=A81062_G0005470.mRNA.1.exon.1;Name=A81062_G0005470.mRNA.1.exon.1;Parent=A81062_G0005470.mRNA.1
Sc_chrIII	A81062	CDS	95477	95854	.	+	0	ID=A81062_G0005470.mRNA.1.CDS.1;Name=A81062_G0005470.mRNA.1.CDS.1;Parent=A81062_G0005470.mRNA.1
Sc_chrIII	A81062	TY1/TY2_soloLTR	95937	96233	.	+	.	ID=TY1/TY2_soloLTR:Sc_chrIII:95937-96233:+;Name=TY1/TY2_soloLTR:Sc_chrIII:95937-96233:+
Sc_chrIII	A81062	TY1/TY2_soloLTR	96257	96589	.	+	.	ID=TY1/TY2_soloLTR:Sc_chrIII:96257-96589:+;Name=TY1/TY2_soloLTR:Sc_chrIII:96257-96589:+
Sc_chrIII	A81062	TY3_soloLTR	96734	97074	.	+	.	ID=TY3_soloLTR:Sc_chrIII:96734-97074:+;Name=TY3_soloLTR:Sc_chrIII:96734-97074:+
Sc_chrIII	A81062	tRNA	97091	97204	.	+	.	ID=tRNA:Sc_chrIII:97091-97204:+;Name=tRNA:Sc_chrIII:97091-97204:+
Sc_chrIII	A81062	gene	97569	98663	.	+	.	ID=A81062_G0005480;Name=YCL018W
Sc_chrIII	A81062	mRNA	97569	98663	.	+	.	ID=A81062_G0005480.mRNA.1;Name=A81062_G0005480.mRNA.1;Parent=A81062_G0005480
Sc_chrIII	A81062	exon	97569	98663	.	+	.	ID=A81062_G0005480.mRNA.1.exon.1;Name=A81062_G0005480.mRNA.1.exon.1;Parent=A81062_G0005480.mRNA.1
Sc_chrIII	A81062	CDS	97569	98663	.	+	0	ID=A81062_G0005480.mRNA.1.CDS.1;Name=A81062_G0005480.mRNA.1.CDS.1;Parent=A81062_G0005480.mRNA.1
Sc_chrIII	A81062	gene	99021	100514	.	-	.	ID=A81062_G0005490;Name=YCL017C
Sc_chrIII	A81062	mRNA	99021	100514	.	-	.	ID=A81062_G0005490.mRNA.1;Name=A81062_G0005490.mRNA.1;Parent=A81062_G0005490
Sc_chrIII	A81062	exon	99021	100514	.	-	.	ID=A81062_G0005490.mRNA.1.exon.1;Name=A81062_G0005490.mRNA.1.exon.1;Parent=A81062_G0005490.mRNA.1
Sc_chrIII	A81062	CDS	99021	100514	.	-	0	ID=A81062_G0005490.mRNA.1.CDS.1;Name=A81062_G0005490.mRNA.1.CDS.1;Parent=A81062_G0005490.mRNA.1
Sc_chrIII	A81062	gene	100865	102007	.	-	.	ID=A81062_G0005500;Name=YCL016C
Sc_chrIII	A81062	mRNA	100865	102007	.	-	.	ID=A81062_G0005500.mRNA.1;Name=A81062_G0005500.mRNA.1;Parent=A81062_G0005500
Sc_chrIII	A81062	exon	100865	102007	.	-	.	ID=A81062_G0005500.mRNA.1.exon.1;Name=A81062_G0005500.mRNA.1.exon.1;Parent=A81062_G0005500.mRNA.1
Sc_chrIII	A81062	CDS	100865	102007	.	-	0	ID=A81062_G0005500.mRNA.1.CDS.1;Name=A81062_G0005500.mRNA.1.CDS.1;Parent=A81062_G0005500.mRNA.1
Sc_chrIII	A81062	gene	102525	107435	.	+	.	ID=A81062_G0005510;Name=YCL014W
Sc_chrIII	A81062	mRNA	102525	107435	.	+	.	ID=A81062_G0005510.mRNA.1;Name=A81062_G0005510.mRNA.1;Parent=A81062_G0005510
Sc_chrIII	A81062	exon	102525	107435	.	+	.	ID=A81062_G0005510.mRNA.1.exon.1;Name=A81062_G0005510.mRNA.1.exon.1;Parent=A81062_G0005510.mRNA.1
Sc_chrIII	A81062	CDS	102525	107435	.	+	0	ID=A81062_G0005510.mRNA.1.CDS.1;Name=A81062_G0005510.mRNA.1.CDS.1;Parent=A81062_G0005510.mRNA.1
Sc_chrIII	A81062	gene	107561	108032	.	-	.	ID=A81062_G0005520;Name=A81062_G0005520
Sc_chrIII	A81062	mRNA	107561	108032	.	-	.	ID=A81062_G0005520.mRNA.1;Name=A81062_G0005520.mRNA.1;Parent=A81062_G0005520
Sc_chrIII	A81062	exon	107561	107877	.	-	.	ID=A81062_G0005520.mRNA.1.exon.2;Name=A81062_G0005520.mRNA.1.exon.2;Parent=A81062_G0005520.mRNA.1
Sc_chrIII	A81062	exon	107945	108032	.	-	.	ID=A81062_G0005520.mRNA.1.exon.1;Name=A81062_G0005520.mRNA.1.exon.1;Parent=A81062_G0005520.mRNA.1
Sc_chrIII	A81062	CDS	107561	107877	.	-	2	ID=A81062_G0005520.mRNA.1.CDS.2;Name=A81062_G0005520.mRNA.1.CDS.2;Parent=A81062_G0005520.mRNA.1
Sc_chrIII	A81062	CDS	107945	108032	.	-	0	ID=A81062_G0005520.mRNA.1.CDS.1;Name=A81062_G0005520.mRNA.1.CDS.1;Parent=A81062_G0005520.mRNA.1
Sc_chrIII	A81062	gene	108317	109600	.	-	.	ID=A81062_G0005530;Name=YCL011C
Sc_chrIII	A81062	mRNA	108317	109600	.	-	.	ID=A81062_G0005530.mRNA.1;Name=A81062_G0005530.mRNA.1;Parent=A81062_G0005530
Sc_chrIII	A81062	exon	108317	109600	.	-	.	ID=A81062_G0005530.mRNA.1.exon.1;Name=A81062_G0005530.mRNA.1.exon.1;Parent=A81062_G0005530.mRNA.1
Sc_chrIII	A81062	CDS	108317	109600	.	-	0	ID=A81062_G0005530.mRNA.1.CDS.1;Name=A81062_G0005530.mRNA.1.CDS.1;Parent=A81062_G0005530.mRNA.1
Sc_chrIII	A81062	gene	109813	110592	.	-	.	ID=A81062_G0005540;Name=YCL010C
Sc_chrIII	A81062	mRNA	109813	110592	.	-	.	ID=A81062_G0005540.mRNA.1;Name=A81062_G0005540.mRNA.1;Parent=A81062_G0005540
Sc_chrIII	A81062	exon	109813	110592	.	-	.	ID=A81062_G0005540.mRNA.1.exon.1;Name=A81062_G0005540.mRNA.1.exon.1;Parent=A81062_G0005540.mRNA.1
Sc_chrIII	A81062	CDS	109813	110592	.	-	0	ID=A81062_G0005540.mRNA.1.CDS.1;Name=A81062_G0005540.mRNA.1.CDS.1;Parent=A81062_G0005540.mRNA.1
Sc_chrIII	A81062	gene	110862	111791	.	-	.	ID=A81062_G0005550;Name=YCL009C
Sc_chrIII	A81062	mRNA	110862	111791	.	-	.	ID=A81062_G0005550.mRNA.1;Name=A81062_G0005550.mRNA.1;Parent=A81062_G0005550
Sc_chrIII	A81062	exon	110862	111791	.	-	.	ID=A81062_G0005550.mRNA.1.exon.1;Name=A81062_G0005550.mRNA.1.exon.1;Parent=A81062_G0005550.mRNA.1
Sc_chrIII	A81062	CDS	110862	111791	.	-	0	ID=A81062_G0005550.mRNA.1.CDS.1;Name=A81062_G0005550.mRNA.1.CDS.1;Parent=A81062_G0005550.mRNA.1
Sc_chrIII	A81062	gene	111946	113103	.	-	.	ID=A81062_G0005560;Name=YCL008C
Sc_chrIII	A81062	mRNA	111946	113103	.	-	.	ID=A81062_G0005560.mRNA.1;Name=A81062_G0005560.mRNA.1;Parent=A81062_G0005560
Sc_chrIII	A81062	exon	111946	113103	.	-	.	ID=A81062_G0005560.mRNA.1.exon.1;Name=A81062_G0005560.mRNA.1.exon.1;Parent=A81062_G0005560.mRNA.1
Sc_chrIII	A81062	CDS	111946	113103	.	-	0	ID=A81062_G0005560.mRNA.1.CDS.1;Name=A81062_G0005560.mRNA.1.CDS.1;Parent=A81062_G0005560.mRNA.1
Sc_chrIII	A81062	gene	113273	113654	.	+	.	ID=A81062_G0005570;Name=A81062_G0005570
Sc_chrIII	A81062	mRNA	113273	113654	.	+	.	ID=A81062_G0005570.mRNA.1;Name=A81062_G0005570.mRNA.1;Parent=A81062_G0005570
Sc_chrIII	A81062	exon	113273	113283	.	+	.	ID=A81062_G0005570.mRNA.1.exon.1;Name=A81062_G0005570.mRNA.1.exon.1;Parent=A81062_G0005570.mRNA.1
Sc_chrIII	A81062	exon	113361	113441	.	+	.	ID=A81062_G0005570.mRNA.1.exon.2;Name=A81062_G0005570.mRNA.1.exon.2;Parent=A81062_G0005570.mRNA.1
Sc_chrIII	A81062	exon	113510	113654	.	+	.	ID=A81062_G0005570.mRNA.1.exon.3;Name=A81062_G0005570.mRNA.1.exon.3;Parent=A81062_G0005570.mRNA.1
Sc_chrIII	A81062	CDS	113273	113283	.	+	0	ID=A81062_G0005570.mRNA.1.CDS.1;Name=A81062_G0005570.mRNA.1.CDS.1;Parent=A81062_G0005570.mRNA.1
Sc_chrIII	A81062	CDS	113361	113441	.	+	1	ID=A81062_G0005570.mRNA.1.CDS.2;Name=A81062_G0005570.mRNA.1.CDS.2;Parent=A81062_G0005570.mRNA.1
Sc_chrIII	A81062	CDS	113510	113654	.	+	1	ID=A81062_G0005570.mRNA.1.CDS.3;Name=A81062_G0005570.mRNA.1.CDS.3;Parent=A81062_G0005570.mRNA.1
Sc_chrIII	A81062	gene	114271	115041	.	+	.	ID=A81062_G0005580;Name=YCL005W
Sc_chrIII	A81062	mRNA	114271	115041	.	+	.	ID=A81062_G0005580.mRNA.1;Name=A81062_G0005580.mRNA.1;Parent=A81062_G0005580
Sc_chrIII	A81062	exon	114271	115041	.	+	.	ID=A81062_G0005580.mRNA.1.exon.1;Name=A81062_G0005580.mRNA.1.exon.1;Parent=A81062_G0005580.mRNA.1
Sc_chrIII	A81062	CDS	114271	115041	.	+	0	ID=A81062_G0005580.mRNA.1.CDS.1;Name=A81062_G0005580.mRNA.1.CDS.1;Parent=A81062_G0005580.mRNA.1
Sc_chrIII	A81062	gene	115359	116924	.	+	.	ID=A81062_G0005590;Name=YCL004W
Sc_chrIII	A81062	mRNA	115359	116924	.	+	.	ID=A81062_G0005590.mRNA.1;Name=A81062_G0005590.mRNA.1;Parent=A81062_G0005590
Sc_chrIII	A81062	exon	115359	116924	.	+	.	ID=A81062_G0005590.mRNA.1.exon.1;Name=A81062_G0005590.mRNA.1.exon.1;Parent=A81062_G0005590.mRNA.1
Sc_chrIII	A81062	CDS	115359	116924	.	+	0	ID=A81062_G0005590.mRNA.1.CDS.1;Name=A81062_G0005590.mRNA.1.CDS.1;Parent=A81062_G0005590.mRNA.1
Sc_chrIII	A81062	gene	117062	117929	.	-	.	ID=A81062_G0005600;Name=YCL002C
Sc_chrIII	A81062	mRNA	117062	117929	.	-	.	ID=A81062_G0005600.mRNA.1;Name=A81062_G0005600.mRNA.1;Parent=A81062_G0005600
Sc_chrIII	A81062	exon	117062	117811	.	-	.	ID=A81062_G0005600.mRNA.1.exon.2;Name=A81062_G0005600.mRNA.1.exon.2;Parent=A81062_G0005600.mRNA.1
Sc_chrIII	A81062	exon	117888	117929	.	-	.	ID=A81062_G0005600.mRNA.1.exon.1;Name=A81062_G0005600.mRNA.1.exon.1;Parent=A81062_G0005600.mRNA.1
Sc_chrIII	A81062	CDS	117062	117811	.	-	0	ID=A81062_G0005600.mRNA.1.CDS.2;Name=A81062_G0005600.mRNA.1.CDS.2;Parent=A81062_G0005600.mRNA.1
Sc_chrIII	A81062	CDS	117888	117929	.	-	0	ID=A81062_G0005600.mRNA.1.CDS.1;Name=A81062_G0005600.mRNA.1.CDS.1;Parent=A81062_G0005600.mRNA.1
Sc_chrIII	A81062	gene	118170	118736	.	+	.	ID=A81062_G0005610;Name=YCL001W
Sc_chrIII	A81062	mRNA	118170	118736	.	+	.	ID=A81062_G0005610.mRNA.1;Name=A81062_G0005610.mRNA.1;Parent=A81062_G0005610
Sc_chrIII	A81062	exon	118170	118736	.	+	.	ID=A81062_G0005610.mRNA.1.exon.1;Name=A81062_G0005610.mRNA.1.exon.1;Parent=A81062_G0005610.mRNA.1
Sc_chrIII	A81062	CDS	118170	118736	.	+	0	ID=A81062_G0005610.mRNA.1.CDS.1;Name=A81062_G0005610.mRNA.1.CDS.1;Parent=A81062_G0005610.mRNA.1
Sc_chrIII	A81062	gene	119334	119795	.	+	.	ID=A81062_G0005620;Name=YCL001W-A
Sc_chrIII	A81062	mRNA	119334	119795	.	+	.	ID=A81062_G0005620.mRNA.1;Name=A81062_G0005620.mRNA.1;Parent=A81062_G0005620
Sc_chrIII	A81062	exon	119334	119795	.	+	.	ID=A81062_G0005620.mRNA.1.exon.1;Name=A81062_G0005620.mRNA.1.exon.1;Parent=A81062_G0005620.mRNA.1
Sc_chrIII	A81062	CDS	119334	119795	.	+	0	ID=A81062_G0005620.mRNA.1.CDS.1;Name=A81062_G0005620.mRNA.1.CDS.1;Parent=A81062_G0005620.mRNA.1
Sc_chrIII	A81062	gene	119982	120278	.	+	.	ID=A81062_G0005630;Name=YCL001W-B
Sc_chrIII	A81062	mRNA	119982	120278	.	+	.	ID=A81062_G0005630.mRNA.1;Name=A81062_G0005630.mRNA.1;Parent=A81062_G0005630
Sc_chrIII	A81062	exon	119982	120278	.	+	.	ID=A81062_G0005630.mRNA.1.exon.1;Name=A81062_G0005630.mRNA.1.exon.1;Parent=A81062_G0005630.mRNA.1
Sc_chrIII	A81062	CDS	119982	120278	.	+	0	ID=A81062_G0005630.mRNA.1.CDS.1;Name=A81062_G0005630.mRNA.1.CDS.1;Parent=A81062_G0005630.mRNA.1
Sc_chrIII	A81062	centromere	120639	120755	.	+	.	ID=CEN3;Name=CEN3
Sc_chrIII	A81062	gene	123637	124605	.	-	.	ID=A81062_G0005640;Name=YCR002C
Sc_chrIII	A81062	mRNA	123637	124605	.	-	.	ID=A81062_G0005640.mRNA.1;Name=A81062_G0005640.mRNA.1;Parent=A81062_G0005640
Sc_chrIII	A81062	exon	123637	124605	.	-	.	ID=A81062_G0005640.mRNA.1.exon.1;Name=A81062_G0005640.mRNA.1.exon.1;Parent=A81062_G0005640.mRNA.1
Sc_chrIII	A81062	CDS	123637	124605	.	-	0	ID=A81062_G0005640.mRNA.1.CDS.1;Name=A81062_G0005640.mRNA.1.CDS.1;Parent=A81062_G0005640.mRNA.1
Sc_chrIII	A81062	gene	124877	125428	.	+	.	ID=A81062_G0005650;Name=YCR003W
Sc_chrIII	A81062	mRNA	124877	125428	.	+	.	ID=A81062_G0005650.mRNA.1;Name=A81062_G0005650.mRNA.1;Parent=A81062_G0005650
Sc_chrIII	A81062	exon	124877	125428	.	+	.	ID=A81062_G0005650.mRNA.1.exon.1;Name=A81062_G0005650.mRNA.1.exon.1;Parent=A81062_G0005650.mRNA.1
Sc_chrIII	A81062	CDS	124877	125428	.	+	0	ID=A81062_G0005650.mRNA.1.CDS.1;Name=A81062_G0005650.mRNA.1.CDS.1;Parent=A81062_G0005650.mRNA.1
Sc_chrIII	A81062	gene	125832	126575	.	-	.	ID=A81062_G0005660;Name=YCR004C
Sc_chrIII	A81062	mRNA	125832	126575	.	-	.	ID=A81062_G0005660.mRNA.1;Name=A81062_G0005660.mRNA.1;Parent=A81062_G0005660
Sc_chrIII	A81062	exon	125832	126575	.	-	.	ID=A81062_G0005660.mRNA.1.exon.1;Name=A81062_G0005660.mRNA.1.exon.1;Parent=A81062_G0005660.mRNA.1
Sc_chrIII	A81062	CDS	125832	126575	.	-	0	ID=A81062_G0005660.mRNA.1.CDS.1;Name=A81062_G0005660.mRNA.1.CDS.1;Parent=A81062_G0005660.mRNA.1
Sc_chrIII	A81062	gene	127203	128585	.	-	.	ID=A81062_G0005670;Name=YCR005C
Sc_chrIII	A81062	mRNA	127203	128585	.	-	.	ID=A81062_G0005670.mRNA.1;Name=A81062_G0005670.mRNA.1;Parent=A81062_G0005670
Sc_chrIII	A81062	exon	127203	128585	.	-	.	ID=A81062_G0005670.mRNA.1.exon.1;Name=A81062_G0005670.mRNA.1.exon.1;Parent=A81062_G0005670.mRNA.1
Sc_chrIII	A81062	CDS	127203	128585	.	-	0	ID=A81062_G0005670.mRNA.1.CDS.1;Name=A81062_G0005670.mRNA.1.CDS.1;Parent=A81062_G0005670.mRNA.1
Sc_chrIII	A81062	gene	128787	129267	.	-	.	ID=A81062_G0005680;Name=A81062_G0005680
Sc_chrIII	A81062	mRNA	128787	129267	.	-	.	ID=A81062_G0005680.mRNA.1;Name=A81062_G0005680.mRNA.1;Parent=A81062_G0005680
Sc_chrIII	A81062	exon	128787	129193	.	-	.	ID=A81062_G0005680.mRNA.1.exon.2;Name=A81062_G0005680.mRNA.1.exon.2;Parent=A81062_G0005680.mRNA.1
Sc_chrIII	A81062	exon	129249	129267	.	-	.	ID=A81062_G0005680.mRNA.1.exon.1;Name=A81062_G0005680.mRNA.1.exon.1;Parent=A81062_G0005680.mRNA.1
Sc_chrIII	A81062	CDS	128787	129193	.	-	2	ID=A81062_G0005680.mRNA.1.CDS.2;Name=A81062_G0005680.mRNA.1.CDS.2;Parent=A81062_G0005680.mRNA.1
Sc_chrIII	A81062	CDS	129249	129267	.	-	0	ID=A81062_G0005680.mRNA.1.CDS.1;Name=A81062_G0005680.mRNA.1.CDS.1;Parent=A81062_G0005680.mRNA.1
Sc_chrIII	A81062	tRNA	129836	129907	.	-	.	ID=tRNA:Sc_chrIII:129836-129907:-;Name=tRNA:Sc_chrIII:129836-129907:-
Sc_chrIII	A81062	gene	131933	132652	.	-	.	ID=A81062_G0005690;Name=YCR007C
Sc_chrIII	A81062	mRNA	131933	132652	.	-	.	ID=A81062_G0005690.mRNA.1;Name=A81062_G0005690.mRNA.1;Parent=A81062_G0005690
Sc_chrIII	A81062	exon	131933	132652	.	-	.	ID=A81062_G0005690.mRNA.1.exon.1;Name=A81062_G0005690.mRNA.1.exon.1;Parent=A81062_G0005690.mRNA.1
Sc_chrIII	A81062	CDS	131933	132652	.	-	0	ID=A81062_G0005690.mRNA.1.CDS.1;Name=A81062_G0005690.mRNA.1.CDS.1;Parent=A81062_G0005690.mRNA.1
Sc_chrIII	A81062	tRNA	133666	133739	.	+	.	ID=tRNA:Sc_chrIII:133666-133739:+;Name=tRNA:Sc_chrIII:133666-133739:+
Sc_chrIII	A81062	gene	134421	136232	.	+	.	ID=A81062_G0005700;Name=YCR008W
Sc_chrIII	A81062	mRNA	134421	136232	.	+	.	ID=A81062_G0005700.mRNA.1;Name=A81062_G0005700.mRNA.1;Parent=A81062_G0005700
Sc_chrIII	A81062	exon	134421	136232	.	+	.	ID=A81062_G0005700.mRNA.1.exon.1;Name=A81062_G0005700.mRNA.1.exon.1;Parent=A81062_G0005700.mRNA.1
Sc_chrIII	A81062	CDS	134421	136232	.	+	0	ID=A81062_G0005700.mRNA.1.CDS.1;Name=A81062_G0005700.mRNA.1.CDS.1;Parent=A81062_G0005700.mRNA.1
Sc_chrIII	A81062	gene	136696	137493	.	-	.	ID=A81062_G0005710;Name=YCR009C
Sc_chrIII	A81062	mRNA	136696	137493	.	-	.	ID=A81062_G0005710.mRNA.1;Name=A81062_G0005710.mRNA.1;Parent=A81062_G0005710
Sc_chrIII	A81062	exon	136696	137493	.	-	.	ID=A81062_G0005710.mRNA.1.exon.1;Name=A81062_G0005710.mRNA.1.exon.1;Parent=A81062_G0005710.mRNA.1
Sc_chrIII	A81062	CDS	136696	137493	.	-	0	ID=A81062_G0005710.mRNA.1.CDS.1;Name=A81062_G0005710.mRNA.1.CDS.1;Parent=A81062_G0005710.mRNA.1
Sc_chrIII	A81062	gene	138224	139075	.	-	.	ID=A81062_G0005720;Name=YCR010C
Sc_chrIII	A81062	mRNA	138224	139075	.	-	.	ID=A81062_G0005720.mRNA.1;Name=A81062_G0005720.mRNA.1;Parent=A81062_G0005720
Sc_chrIII	A81062	exon	138224	139075	.	-	.	ID=A81062_G0005720.mRNA.1.exon.1;Name=A81062_G0005720.mRNA.1.exon.1;Parent=A81062_G0005720.mRNA.1
Sc_chrIII	A81062	CDS	138224	139075	.	-	0	ID=A81062_G0005720.mRNA.1.CDS.1;Name=A81062_G0005720.mRNA.1.CDS.1;Parent=A81062_G0005720.mRNA.1
Sc_chrIII	A81062	gene	139675	142824	.	-	.	ID=A81062_G0005730;Name=YCR011C
Sc_chrIII	A81062	mRNA	139675	142824	.	-	.	ID=A81062_G0005730.mRNA.1;Name=A81062_G0005730.mRNA.1;Parent=A81062_G0005730
Sc_chrIII	A81062	exon	139675	142824	.	-	.	ID=A81062_G0005730.mRNA.1.exon.1;Name=A81062_G0005730.mRNA.1.exon.1;Parent=A81062_G0005730.mRNA.1
Sc_chrIII	A81062	CDS	139675	142824	.	-	0	ID=A81062_G0005730.mRNA.1.CDS.1;Name=A81062_G0005730.mRNA.1.CDS.1;Parent=A81062_G0005730.mRNA.1
Sc_chrIII	A81062	gene	143697	144947	.	+	.	ID=A81062_G0005740;Name=YCR012W
Sc_chrIII	A81062	mRNA	143697	144947	.	+	.	ID=A81062_G0005740.mRNA.1;Name=A81062_G0005740.mRNA.1;Parent=A81062_G0005740
Sc_chrIII	A81062	exon	143697	144947	.	+	.	ID=A81062_G0005740.mRNA.1.exon.1;Name=A81062_G0005740.mRNA.1.exon.1;Parent=A81062_G0005740.mRNA.1
Sc_chrIII	A81062	CDS	143697	144947	.	+	0	ID=A81062_G0005740.mRNA.1.CDS.1;Name=A81062_G0005740.mRNA.1.CDS.1;Parent=A81062_G0005740.mRNA.1
Sc_chrIII	A81062	gene	145491	146885	.	-	.	ID=A81062_G0005750;Name=YCR014C
Sc_chrIII	A81062	mRNA	145491	146885	.	-	.	ID=A81062_G0005750.mRNA.1;Name=A81062_G0005750.mRNA.1;Parent=A81062_G0005750
Sc_chrIII	A81062	exon	145491	146885	.	-	.	ID=A81062_G0005750.mRNA.1.exon.1;Name=A81062_G0005750.mRNA.1.exon.1;Parent=A81062_G0005750.mRNA.1
Sc_chrIII	A81062	CDS	145491	146885	.	-	0	ID=A81062_G0005750.mRNA.1.CDS.1;Name=A81062_G0005750.mRNA.1.CDS.1;Parent=A81062_G0005750.mRNA.1
Sc_chrIII	A81062	gene	147169	148122	.	-	.	ID=A81062_G0005760;Name=YCR015C
Sc_chrIII	A81062	mRNA	147169	148122	.	-	.	ID=A81062_G0005760.mRNA.1;Name=A81062_G0005760.mRNA.1;Parent=A81062_G0005760
Sc_chrIII	A81062	exon	147169	148122	.	-	.	ID=A81062_G0005760.mRNA.1.exon.1;Name=A81062_G0005760.mRNA.1.exon.1;Parent=A81062_G0005760.mRNA.1
Sc_chrIII	A81062	CDS	147169	148122	.	-	0	ID=A81062_G0005760.mRNA.1.CDS.1;Name=A81062_G0005760.mRNA.1.CDS.1;Parent=A81062_G0005760.mRNA.1
Sc_chrIII	A81062	tRNA	148658	148728	.	-	.	ID=tRNA:Sc_chrIII:148658-148728:-;Name=tRNA:Sc_chrIII:148658-148728:-
Sc_chrIII	A81062	TY1/TY2_soloLTR	148828	149139	.	-	.	ID=TY1/TY2_soloLTR:Sc_chrIII:148828-149139:-;Name=TY1/TY2_soloLTR:Sc_chrIII:148828-149139:-
Sc_chrIII	A81062	gene	149693	150565	.	+	.	ID=A81062_G0005770;Name=YCR016W
Sc_chrIII	A81062	mRNA	149693	150565	.	+	.	ID=A81062_G0005770.mRNA.1;Name=A81062_G0005770.mRNA.1;Parent=A81062_G0005770
Sc_chrIII	A81062	exon	149693	150565	.	+	.	ID=A81062_G0005770.mRNA.1.exon.1;Name=A81062_G0005770.mRNA.1.exon.1;Parent=A81062_G0005770.mRNA.1
Sc_chrIII	A81062	CDS	149693	150565	.	+	0	ID=A81062_G0005770.mRNA.1.CDS.1;Name=A81062_G0005770.mRNA.1.CDS.1;Parent=A81062_G0005770.mRNA.1
Sc_chrIII	A81062	gene	150832	153693	.	-	.	ID=A81062_G0005780;Name=YCR017C
Sc_chrIII	A81062	mRNA	150832	153693	.	-	.	ID=A81062_G0005780.mRNA.1;Name=A81062_G0005780.mRNA.1;Parent=A81062_G0005780
Sc_chrIII	A81062	exon	150832	153693	.	-	.	ID=A81062_G0005780.mRNA.1.exon.1;Name=A81062_G0005780.mRNA.1.exon.1;Parent=A81062_G0005780.mRNA.1
Sc_chrIII	A81062	CDS	150832	153693	.	-	0	ID=A81062_G0005780.mRNA.1.CDS.1;Name=A81062_G0005780.mRNA.1.CDS.1;Parent=A81062_G0005780.mRNA.1
Sc_chrIII	A81062	gene	154297	154962	.	-	.	ID=A81062_G0005790;Name=YCR018C
Sc_chrIII	A81062	mRNA	154297	154962	.	-	.	ID=A81062_G0005790.mRNA.1;Name=A81062_G0005790.mRNA.1;Parent=A81062_G0005790
Sc_chrIII	A81062	exon	154297	154962	.	-	.	ID=A81062_G0005790.mRNA.1.exon.1;Name=A81062_G0005790.mRNA.1.exon.1;Parent=A81062_G0005790.mRNA.1
Sc_chrIII	A81062	CDS	154297	154962	.	-	0	ID=A81062_G0005790.mRNA.1.CDS.1;Name=A81062_G0005790.mRNA.1.CDS.1;Parent=A81062_G0005790.mRNA.1
Sc_chrIII	A81062	TY1/TY2_soloLTR	155541	155853	.	+	.	ID=TY1/TY2_soloLTR:Sc_chrIII:155541-155853:+;Name=TY1/TY2_soloLTR:Sc_chrIII:155541-155853:+
Sc_chrIII	A81062	TY3	155969	161350	.	-	.	ID=TY3:Sc_chrIII:155969-161350:-;Name=TY3:Sc_chrIII:155969-161350:-
Sc_chrIII	A81062	tRNA	161366	161437	.	+	.	ID=tRNA:Sc_chrIII:161366-161437:+;Name=tRNA:Sc_chrIII:161366-161437:+
Sc_chrIII	A81062	tRNA	162731	162803	.	-	.	ID=tRNA:Sc_chrIII:162731-162803:-;Name=tRNA:Sc_chrIII:162731-162803:-
Sc_chrIII	A81062	TY1/TY2_soloLTR	162984	163321	.	+	.	ID=TY1/TY2_soloLTR:Sc_chrIII:162984-163321:+;Name=TY1/TY2_soloLTR:Sc_chrIII:162984-163321:+
Sc_chrIII	A81062	TY1/TY2_soloLTR	163322	163636	.	+	.	ID=TY1/TY2_soloLTR:Sc_chrIII:163322-163636:+;Name=TY1/TY2_soloLTR:Sc_chrIII:163322-163636:+
Sc_chrIII	A81062	TY1/TY2_soloLTR	163638	163813	.	+	.	ID=TY1/TY2_soloLTR:Sc_chrIII:163638-163813:+;Name=TY1/TY2_soloLTR:Sc_chrIII:163638-163813:+
Sc_chrIII	A81062	gene	164800	165891	.	+	.	ID=A81062_G0005800;Name=YCR019W
Sc_chrIII	A81062	mRNA	164800	165891	.	+	.	ID=A81062_G0005800.mRNA.1;Name=A81062_G0005800.mRNA.1;Parent=A81062_G0005800
Sc_chrIII	A81062	exon	164800	165891	.	+	.	ID=A81062_G0005800.mRNA.1.exon.1;Name=A81062_G0005800.mRNA.1.exon.1;Parent=A81062_G0005800.mRNA.1
Sc_chrIII	A81062	CDS	164800	165891	.	+	0	ID=A81062_G0005800.mRNA.1.CDS.1;Name=A81062_G0005800.mRNA.1.CDS.1;Parent=A81062_G0005800.mRNA.1
Sc_chrIII	A81062	gene	165975	166622	.	-	.	ID=A81062_G0005810;Name=YCR020C
Sc_chrIII	A81062	mRNA	165975	166622	.	-	.	ID=A81062_G0005810.mRNA.1;Name=A81062_G0005810.mRNA.1;Parent=A81062_G0005810
Sc_chrIII	A81062	exon	165975	166622	.	-	.	ID=A81062_G0005810.mRNA.1.exon.1;Name=A81062_G0005810.mRNA.1.exon.1;Parent=A81062_G0005810.mRNA.1
Sc_chrIII	A81062	CDS	165975	166622	.	-	0	ID=A81062_G0005810.mRNA.1.CDS.1;Name=A81062_G0005810.mRNA.1.CDS.1;Parent=A81062_G0005810.mRNA.1
Sc_chrIII	A81062	gene	166793	167059	.	-	.	ID=A81062_G0005820;Name=YCR020C-A
Sc_chrIII	A81062	mRNA	166793	167059	.	-	.	ID=A81062_G0005820.mRNA.1;Name=A81062_G0005820.mRNA.1;Parent=A81062_G0005820
Sc_chrIII	A81062	exon	166793	167059	.	-	.	ID=A81062_G0005820.mRNA.1.exon.1;Name=A81062_G0005820.mRNA.1.exon.1;Parent=A81062_G0005820.mRNA.1
Sc_chrIII	A81062	CDS	166793	167059	.	-	0	ID=A81062_G0005820.mRNA.1.CDS.1;Name=A81062_G0005820.mRNA.1.CDS.1;Parent=A81062_G0005820.mRNA.1
Sc_chrIII	A81062	gene	167282	167518	.	+	.	ID=A81062_G0005830;Name=YCR020W-B
Sc_chrIII	A81062	mRNA	167282	167518	.	+	.	ID=A81062_G0005830.mRNA.1;Name=A81062_G0005830.mRNA.1;Parent=A81062_G0005830
Sc_chrIII	A81062	exon	167282	167518	.	+	.	ID=A81062_G0005830.mRNA.1.exon.1;Name=A81062_G0005830.mRNA.1.exon.1;Parent=A81062_G0005830.mRNA.1
Sc_chrIII	A81062	CDS	167282	167518	.	+	0	ID=A81062_G0005830.mRNA.1.CDS.1;Name=A81062_G0005830.mRNA.1.CDS.1;Parent=A81062_G0005830.mRNA.1
Sc_chrIII	A81062	gene	169383	169727	.	-	.	ID=A81062_G0005840;Name=A81062_G0005840
Sc_chrIII	A81062	mRNA	169383	169727	.	-	.	ID=A81062_G0005840.mRNA.1;Name=A81062_G0005840.mRNA.1;Parent=A81062_G0005840
Sc_chrIII	A81062	exon	169383	169727	.	-	.	ID=A81062_G0005840.mRNA.1.exon.1;Name=A81062_G0005840.mRNA.1.exon.1;Parent=A81062_G0005840.mRNA.1
Sc_chrIII	A81062	CDS	169383	169727	.	-	0	ID=A81062_G0005840.mRNA.1.CDS.1;Name=A81062_G0005840.mRNA.1.CDS.1;Parent=A81062_G0005840.mRNA.1
Sc_chrIII	A81062	gene	170500	172335	.	-	.	ID=A81062_G0005850;Name=YCR023C
Sc_chrIII	A81062	mRNA	170500	172335	.	-	.	ID=A81062_G0005850.mRNA.1;Name=A81062_G0005850.mRNA.1;Parent=A81062_G0005850
Sc_chrIII	A81062	exon	170500	172335	.	-	.	ID=A81062_G0005850.mRNA.1.exon.1;Name=A81062_G0005850.mRNA.1.exon.1;Parent=A81062_G0005850.mRNA.1
Sc_chrIII	A81062	CDS	170500	172335	.	-	0	ID=A81062_G0005850.mRNA.1.CDS.1;Name=A81062_G0005850.mRNA.1.CDS.1;Parent=A81062_G0005850.mRNA.1
Sc_chrIII	A81062	gene	172706	174184	.	-	.	ID=A81062_G0005860;Name=YCR024C
Sc_chrIII	A81062	mRNA	172706	174184	.	-	.	ID=A81062_G0005860.mRNA.1;Name=A81062_G0005860.mRNA.1;Parent=A81062_G0005860
Sc_chrIII	A81062	exon	172706	174184	.	-	.	ID=A81062_G0005860.mRNA.1.exon.1;Name=A81062_G0005860.mRNA.1.exon.1;Parent=A81062_G0005860.mRNA.1
Sc_chrIII	A81062	CDS	172706	174184	.	-	0	ID=A81062_G0005860.mRNA.1.CDS.1;Name=A81062_G0005860.mRNA.1.CDS.1;Parent=A81062_G0005860.mRNA.1
Sc_chrIII	A81062	gene	174561	174827	.	-	.	ID=A81062_G0005870;Name=YCR024C-B
Sc_chrIII	A81062	mRNA	174561	174827	.	-	.	ID=A81062_G0005870.mRNA.1;Name=A81062_G0005870.mRNA.1;Parent=A81062_G0005870
Sc_chrIII	A81062	exon	174561	174827	.	-	.	ID=A81062_G0005870.mRNA.1.exon.1;Name=A81062_G0005870.mRNA.1.exon.1;Parent=A81062_G0005870.mRNA.1
Sc_chrIII	A81062	CDS	174561	174827	.	-	0	ID=A81062_G0005870.mRNA.1.CDS.1;Name=A81062_G0005870.mRNA.1.CDS.1;Parent=A81062_G0005870.mRNA.1
Sc_chrIII	A81062	gene	174907	175817	.	-	.	ID=A81062_G0005880;Name=A81062_G0005880
Sc_chrIII	A81062	mRNA	174907	175817	.	-	.	ID=A81062_G0005880.mRNA.1;Name=A81062_G0005880.mRNA.1;Parent=A81062_G0005880
Sc_chrIII	A81062	exon	174907	175016	.	-	.	ID=A81062_G0005880.mRNA.1.exon.2;Name=A81062_G0005880.mRNA.1.exon.2;Parent=A81062_G0005880.mRNA.1
Sc_chrIII	A81062	exon	175493	175817	.	-	.	ID=A81062_G0005880.mRNA.1.exon.1;Name=A81062_G0005880.mRNA.1.exon.1;Parent=A81062_G0005880.mRNA.1
Sc_chrIII	A81062	CDS	174907	175016	.	-	2	ID=A81062_G0005880.mRNA.1.CDS.2;Name=A81062_G0005880.mRNA.1.CDS.2;Parent=A81062_G0005880.mRNA.1
Sc_chrIII	A81062	CDS	175493	175817	.	-	0	ID=A81062_G0005880.mRNA.1.CDS.1;Name=A81062_G0005880.mRNA.1.CDS.1;Parent=A81062_G0005880.mRNA.1
Sc_chrIII	A81062	gene	176072	178300	.	-	.	ID=A81062_G0005890;Name=YCR026C
Sc_chrIII	A81062	mRNA	176072	178300	.	-	.	ID=A81062_G0005890.mRNA.1;Name=A81062_G0005890.mRNA.1;Parent=A81062_G0005890
Sc_chrIII	A81062	exon	176072	178300	.	-	.	ID=A81062_G0005890.mRNA.1.exon.1;Name=A81062_G0005890.mRNA.1.exon.1;Parent=A81062_G0005890.mRNA.1
Sc_chrIII	A81062	CDS	176072	178300	.	-	0	ID=A81062_G0005890.mRNA.1.CDS.1;Name=A81062_G0005890.mRNA.1.CDS.1;Parent=A81062_G0005890.mRNA.1
Sc_chrIII	A81062	gene	179333	179962	.	-	.	ID=A81062_G0005900;Name=YCR027C
Sc_chrIII	A81062	mRNA	179333	179962	.	-	.	ID=A81062_G0005900.mRNA.1;Name=A81062_G0005900.mRNA.1;Parent=A81062_G0005900
Sc_chrIII	A81062	exon	179333	179962	.	-	.	ID=A81062_G0005900.mRNA.1.exon.1;Name=A81062_G0005900.mRNA.1.exon.1;Parent=A81062_G0005900.mRNA.1
Sc_chrIII	A81062	CDS	179333	179962	.	-	0	ID=A81062_G0005900.mRNA.1.CDS.1;Name=A81062_G0005900.mRNA.1.CDS.1;Parent=A81062_G0005900.mRNA.1
Sc_chrIII	A81062	tRNA	180264	180335	.	-	.	ID=tRNA:Sc_chrIII:180264-180335:-;Name=tRNA:Sc_chrIII:180264-180335:-
Sc_chrIII	A81062	TY3_soloLTR	180354	180692	.	+	.	ID=TY3_soloLTR:Sc_chrIII:180354-180692:+;Name=TY3_soloLTR:Sc_chrIII:180354-180692:+
Sc_chrIII	A81062	TY1/TY2_soloLTR	180854	181127	.	+	.	ID=TY1/TY2_soloLTR:Sc_chrIII:180854-181127:+;Name=TY1/TY2_soloLTR:Sc_chrIII:180854-181127:+
Sc_chrIII	A81062	gene	182167	183705	.	-	.	ID=A81062_G0005910;Name=YCR028C
Sc_chrIII	A81062	mRNA	182167	183705	.	-	.	ID=A81062_G0005910.mRNA.1;Name=A81062_G0005910.mRNA.1;Parent=A81062_G0005910
Sc_chrIII	A81062	exon	182167	183705	.	-	.	ID=A81062_G0005910.mRNA.1.exon.1;Name=A81062_G0005910.mRNA.1.exon.1;Parent=A81062_G0005910.mRNA.1
Sc_chrIII	A81062	CDS	182167	183705	.	-	0	ID=A81062_G0005910.mRNA.1.CDS.1;Name=A81062_G0005910.mRNA.1.CDS.1;Parent=A81062_G0005910.mRNA.1
Sc_chrIII	A81062	gene	184232	184722	.	-	.	ID=A81062_G0005920;Name=A81062_G0005920
Sc_chrIII	A81062	mRNA	184232	184722	.	-	.	ID=A81062_G0005920.mRNA.1;Name=A81062_G0005920.mRNA.1;Parent=A81062_G0005920
Sc_chrIII	A81062	exon	184232	184397	.	-	.	ID=A81062_G0005920.mRNA.1.exon.2;Name=A81062_G0005920.mRNA.1.exon.2;Parent=A81062_G0005920.mRNA.1
Sc_chrIII	A81062	exon	184481	184722	.	-	.	ID=A81062_G0005920.mRNA.1.exon.1;Name=A81062_G0005920.mRNA.1.exon.1;Parent=A81062_G0005920.mRNA.1
Sc_chrIII	A81062	CDS	184232	184397	.	-	1	ID=A81062_G0005920.mRNA.1.CDS.2;Name=A81062_G0005920.mRNA.1.CDS.2;Parent=A81062_G0005920.mRNA.1
Sc_chrIII	A81062	CDS	184481	184722	.	-	0	ID=A81062_G0005920.mRNA.1.CDS.1;Name=A81062_G0005920.mRNA.1.CDS.1;Parent=A81062_G0005920.mRNA.1
Sc_chrIII	A81062	gene	185108	187720	.	-	.	ID=A81062_G0005930;Name=YCR030C
Sc_chrIII	A81062	mRNA	185108	187720	.	-	.	ID=A81062_G0005930.mRNA.1;Name=A81062_G0005930.mRNA.1;Parent=A81062_G0005930
Sc_chrIII	A81062	exon	185108	187720	.	-	.	ID=A81062_G0005930.mRNA.1.exon.1;Name=A81062_G0005930.mRNA.1.exon.1;Parent=A81062_G0005930.mRNA.1
Sc_chrIII	A81062	CDS	185108	187720	.	-	0	ID=A81062_G0005930.mRNA.1.CDS.1;Name=A81062_G0005930.mRNA.1.CDS.1;Parent=A81062_G0005930.mRNA.1
Sc_chrIII	A81062	gene	188782	189501	.	-	.	ID=A81062_G0005940;Name=A81062_G0005940
Sc_chrIII	A81062	mRNA	188782	189501	.	-	.	ID=A81062_G0005940.mRNA.1;Name=A81062_G0005940.mRNA.1;Parent=A81062_G0005940
Sc_chrIII	A81062	exon	188782	189188	.	-	.	ID=A81062_G0005940.mRNA.1.exon.2;Name=A81062_G0005940.mRNA.1.exon.2;Parent=A81062_G0005940.mRNA.1
Sc_chrIII	A81062	exon	189495	189501	.	-	.	ID=A81062_G0005940.mRNA.1.exon.1;Name=A81062_G0005940.mRNA.1.exon.1;Parent=A81062_G0005940.mRNA.1
Sc_chrIII	A81062	CDS	188782	189188	.	-	2	ID=A81062_G0005940.mRNA.1.CDS.2;Name=A81062_G0005940.mRNA.1.CDS.2;Parent=A81062_G0005940.mRNA.1
Sc_chrIII	A81062	CDS	189495	189501	.	-	0	ID=A81062_G0005940.mRNA.1.CDS.1;Name=A81062_G0005940.mRNA.1.CDS.1;Parent=A81062_G0005940.mRNA.1
Sc_chrIII	A81062	gene	190801	197304	.	+	.	ID=A81062_G0005950;Name=YCR032W
Sc_chrIII	A81062	mRNA	190801	197304	.	+	.	ID=A81062_G0005950.mRNA.1;Name=A81062_G0005950.mRNA.1;Parent=A81062_G0005950
Sc_chrIII	A81062	exon	190801	197304	.	+	.	ID=A81062_G0005950.mRNA.1.exon.1;Name=A81062_G0005950.mRNA.1.exon.1;Parent=A81062_G0005950.mRNA.1
Sc_chrIII	A81062	CDS	190801	197304	.	+	0	ID=A81062_G0005950.mRNA.1.CDS.1;Name=A81062_G0005950.mRNA.1.CDS.1;Parent=A81062_G0005950.mRNA.1
Sc_chrIII	A81062	gene	197770	201450	.	+	.	ID=A81062_G0005960;Name=YCR033W
Sc_chrIII	A81062	mRNA	197770	201450	.	+	.	ID=A81062_G0005960.mRNA.1;Name=A81062_G0005960.mRNA.1;Parent=A81062_G0005960
Sc_chrIII	A81062	exon	197770	201450	.	+	.	ID=A81062_G0005960.mRNA.1.exon.1;Name=A81062_G0005960.mRNA.1.exon.1;Parent=A81062_G0005960.mRNA.1
Sc_chrIII	A81062	CDS	197770	201450	.	+	0	ID=A81062_G0005960.mRNA.1.CDS.1;Name=A81062_G0005960.mRNA.1.CDS.1;Parent=A81062_G0005960.mRNA.1
Sc_chrIII	A81062	gene	201871	202914	.	+	.	ID=A81062_G0005970;Name=YCR034W
Sc_chrIII	A81062	mRNA	201871	202914	.	+	.	ID=A81062_G0005970.mRNA.1;Name=A81062_G0005970.mRNA.1;Parent=A81062_G0005970
Sc_chrIII	A81062	exon	201871	202914	.	+	.	ID=A81062_G0005970.mRNA.1.exon.1;Name=A81062_G0005970.mRNA.1.exon.1;Parent=A81062_G0005970.mRNA.1
Sc_chrIII	A81062	CDS	201871	202914	.	+	0	ID=A81062_G0005970.mRNA.1.CDS.1;Name=A81062_G0005970.mRNA.1.CDS.1;Parent=A81062_G0005970.mRNA.1
Sc_chrIII	A81062	gene	203113	204297	.	-	.	ID=A81062_G0005980;Name=YCR035C
Sc_chrIII	A81062	mRNA	203113	204297	.	-	.	ID=A81062_G0005980.mRNA.1;Name=A81062_G0005980.mRNA.1;Parent=A81062_G0005980
Sc_chrIII	A81062	exon	203113	204297	.	-	.	ID=A81062_G0005980.mRNA.1.exon.1;Name=A81062_G0005980.mRNA.1.exon.1;Parent=A81062_G0005980.mRNA.1
Sc_chrIII	A81062	CDS	203113	204297	.	-	0	ID=A81062_G0005980.mRNA.1.CDS.1;Name=A81062_G0005980.mRNA.1.CDS.1;Parent=A81062_G0005980.mRNA.1
Sc_chrIII	A81062	gene	204576	205577	.	+	.	ID=A81062_G0005990;Name=YCR036W
Sc_chrIII	A81062	mRNA	204576	205577	.	+	.	ID=A81062_G0005990.mRNA.1;Name=A81062_G0005990.mRNA.1;Parent=A81062_G0005990
Sc_chrIII	A81062	exon	204576	205577	.	+	.	ID=A81062_G0005990.mRNA.1.exon.1;Name=A81062_G0005990.mRNA.1.exon.1;Parent=A81062_G0005990.mRNA.1
Sc_chrIII	A81062	CDS	204576	205577	.	+	0	ID=A81062_G0005990.mRNA.1.CDS.1;Name=A81062_G0005990.mRNA.1.CDS.1;Parent=A81062_G0005990.mRNA.1
Sc_chrIII	A81062	gene	205693	208464	.	-	.	ID=A81062_G0006000;Name=YCR037C
Sc_chrIII	A81062	mRNA	205693	208464	.	-	.	ID=A81062_G0006000.mRNA.1;Name=A81062_G0006000.mRNA.1;Parent=A81062_G0006000
Sc_chrIII	A81062	exon	205693	208464	.	-	.	ID=A81062_G0006000.mRNA.1.exon.1;Name=A81062_G0006000.mRNA.1.exon.1;Parent=A81062_G0006000.mRNA.1
Sc_chrIII	A81062	CDS	205693	208464	.	-	0	ID=A81062_G0006000.mRNA.1.CDS.1;Name=A81062_G0006000.mRNA.1.CDS.1;Parent=A81062_G0006000.mRNA.1
Sc_chrIII	A81062	gene	208917	210743	.	-	.	ID=A81062_G0006010;Name=YCR038C
Sc_chrIII	A81062	mRNA	208917	210743	.	-	.	ID=A81062_G0006010.mRNA.1;Name=A81062_G0006010.mRNA.1;Parent=A81062_G0006010
Sc_chrIII	A81062	exon	208917	210743	.	-	.	ID=A81062_G0006010.mRNA.1.exon.1;Name=A81062_G0006010.mRNA.1.exon.1;Parent=A81062_G0006010.mRNA.1
Sc_chrIII	A81062	CDS	208917	210743	.	-	0	ID=A81062_G0006010.mRNA.1.CDS.1;Name=A81062_G0006010.mRNA.1.CDS.1;Parent=A81062_G0006010.mRNA.1
Sc_chrIII	A81062	gene	210844	211652	.	-	.	ID=A81062_G0006020;Name=A81062_G0006020
Sc_chrIII	A81062	mRNA	210844	211652	.	-	.	ID=A81062_G0006020.mRNA.1;Name=A81062_G0006020.mRNA.1;Parent=A81062_G0006020
Sc_chrIII	A81062	exon	210844	211362	.	-	.	ID=A81062_G0006020.mRNA.1.exon.2;Name=A81062_G0006020.mRNA.1.exon.2;Parent=A81062_G0006020.mRNA.1
Sc_chrIII	A81062	exon	211644	211652	.	-	.	ID=A81062_G0006020.mRNA.1.exon.1;Name=A81062_G0006020.mRNA.1.exon.1;Parent=A81062_G0006020.mRNA.1
Sc_chrIII	A81062	CDS	210844	211362	.	-	0	ID=A81062_G0006020.mRNA.1.CDS.2;Name=A81062_G0006020.mRNA.1.CDS.2;Parent=A81062_G0006020.mRNA.1
Sc_chrIII	A81062	CDS	211644	211652	.	-	0	ID=A81062_G0006020.mRNA.1.CDS.1;Name=A81062_G0006020.mRNA.1.CDS.1;Parent=A81062_G0006020.mRNA.1
Sc_chrIII	A81062	gene	212496	216719	.	-	.	ID=A81062_G0006030;Name=YCR042C
Sc_chrIII	A81062	mRNA	212496	216719	.	-	.	ID=A81062_G0006030.mRNA.1;Name=A81062_G0006030.mRNA.1;Parent=A81062_G0006030
Sc_chrIII	A81062	exon	212496	216719	.	-	.	ID=A81062_G0006030.mRNA.1.exon.1;Name=A81062_G0006030.mRNA.1.exon.1;Parent=A81062_G0006030.mRNA.1
Sc_chrIII	A81062	CDS	212496	216719	.	-	0	ID=A81062_G0006030.mRNA.1.CDS.1;Name=A81062_G0006030.mRNA.1.CDS.1;Parent=A81062_G0006030.mRNA.1
Sc_chrIII	A81062	gene	217654	218037	.	-	.	ID=A81062_G0006040;Name=YCR043C
Sc_chrIII	A81062	mRNA	217654	218037	.	-	.	ID=A81062_G0006040.mRNA.1;Name=A81062_G0006040.mRNA.1;Parent=A81062_G0006040
Sc_chrIII	A81062	exon	217654	218037	.	-	.	ID=A81062_G0006040.mRNA.1.exon.1;Name=A81062_G0006040.mRNA.1.exon.1;Parent=A81062_G0006040.mRNA.1
Sc_chrIII	A81062	CDS	217654	218037	.	-	0	ID=A81062_G0006040.mRNA.1.CDS.1;Name=A81062_G0006040.mRNA.1.CDS.1;Parent=A81062_G0006040.mRNA.1
Sc_chrIII	A81062	gene	218270	219343	.	-	.	ID=A81062_G0006050;Name=YCR044C
Sc_chrIII	A81062	mRNA	218270	219343	.	-	.	ID=A81062_G0006050.mRNA.1;Name=A81062_G0006050.mRNA.1;Parent=A81062_G0006050
Sc_chrIII	A81062	exon	218270	219343	.	-	.	ID=A81062_G0006050.mRNA.1.exon.1;Name=A81062_G0006050.mRNA.1.exon.1;Parent=A81062_G0006050.mRNA.1
Sc_chrIII	A81062	CDS	218270	219343	.	-	0	ID=A81062_G0006050.mRNA.1.CDS.1;Name=A81062_G0006050.mRNA.1.CDS.1;Parent=A81062_G0006050.mRNA.1
Sc_chrIII	A81062	gene	219529	221228	.	-	.	ID=A81062_G0006060;Name=YCR045C
Sc_chrIII	A81062	mRNA	219529	221228	.	-	.	ID=A81062_G0006060.mRNA.1;Name=A81062_G0006060.mRNA.1;Parent=A81062_G0006060
Sc_chrIII	A81062	exon	219529	221076	.	-	.	ID=A81062_G0006060.mRNA.1.exon.2;Name=A81062_G0006060.mRNA.1.exon.2;Parent=A81062_G0006060.mRNA.1
Sc_chrIII	A81062	exon	221220	221228	.	-	.	ID=A81062_G0006060.mRNA.1.exon.1;Name=A81062_G0006060.mRNA.1.exon.1;Parent=A81062_G0006060.mRNA.1
Sc_chrIII	A81062	CDS	219529	221076	.	-	0	ID=A81062_G0006060.mRNA.1.CDS.2;Name=A81062_G0006060.mRNA.1.CDS.2;Parent=A81062_G0006060.mRNA.1
Sc_chrIII	A81062	CDS	221220	221228	.	-	0	ID=A81062_G0006060.mRNA.1.CDS.1;Name=A81062_G0006060.mRNA.1.CDS.1;Parent=A81062_G0006060.mRNA.1
Sc_chrIII	A81062	gene	221308	221817	.	-	.	ID=A81062_G0006070;Name=YCR046C
Sc_chrIII	A81062	mRNA	221308	221817	.	-	.	ID=A81062_G0006070.mRNA.1;Name=A81062_G0006070.mRNA.1;Parent=A81062_G0006070
Sc_chrIII	A81062	exon	221308	221817	.	-	.	ID=A81062_G0006070.mRNA.1.exon.1;Name=A81062_G0006070.mRNA.1.exon.1;Parent=A81062_G0006070.mRNA.1
Sc_chrIII	A81062	CDS	221308	221817	.	-	0	ID=A81062_G0006070.mRNA.1.CDS.1;Name=A81062_G0006070.mRNA.1.CDS.1;Parent=A81062_G0006070.mRNA.1
Sc_chrIII	A81062	gene	222112	222939	.	-	.	ID=A81062_G0006080;Name=YCR047C
Sc_chrIII	A81062	mRNA	222112	222939	.	-	.	ID=A81062_G0006080.mRNA.1;Name=A81062_G0006080.mRNA.1;Parent=A81062_G0006080
Sc_chrIII	A81062	exon	222112	222939	.	-	.	ID=A81062_G0006080.mRNA.1.exon.1;Name=A81062_G0006080.mRNA.1.exon.1;Parent=A81062_G0006080.mRNA.1
Sc_chrIII	A81062	CDS	222112	222939	.	-	0	ID=A81062_G0006080.mRNA.1.CDS.1;Name=A81062_G0006080.mRNA.1.CDS.1;Parent=A81062_G0006080.mRNA.1
Sc_chrIII	A81062	gene	223864	225149	.	-	.	ID=A81062_G0006090;Name=A81062_G0006090
Sc_chrIII	A81062	mRNA	223864	225149	.	-	.	ID=A81062_G0006090.mRNA.1;Name=A81062_G0006090.mRNA.1;Parent=A81062_G0006090
Sc_chrIII	A81062	exon	223864	224728	.	-	.	ID=A81062_G0006090.mRNA.1.exon.2;Name=A81062_G0006090.mRNA.1.exon.2;Parent=A81062_G0006090.mRNA.1
Sc_chrIII	A81062	exon	224863	225149	.	-	.	ID=A81062_G0006090.mRNA.1.exon.1;Name=A81062_G0006090.mRNA.1.exon.1;Parent=A81062_G0006090.mRNA.1
Sc_chrIII	A81062	CDS	223864	224728	.	-	1	ID=A81062_G0006090.mRNA.1.CDS.2;Name=A81062_G0006090.mRNA.1.CDS.2;Parent=A81062_G0006090.mRNA.1
Sc_chrIII	A81062	CDS	224863	225149	.	-	0	ID=A81062_G0006090.mRNA.1.CDS.1;Name=A81062_G0006090.mRNA.1.CDS.1;Parent=A81062_G0006090.mRNA.1
Sc_chrIII	A81062	gene	225448	226116	.	+	.	ID=A81062_G0006100;Name=YCR051W
Sc_chrIII	A81062	mRNA	225448	226116	.	+	.	ID=A81062_G0006100.mRNA.1;Name=A81062_G0006100.mRNA.1;Parent=A81062_G0006100
Sc_chrIII	A81062	exon	225448	226116	.	+	.	ID=A81062_G0006100.mRNA.1.exon.1;Name=A81062_G0006100.mRNA.1.exon.1;Parent=A81062_G0006100.mRNA.1
Sc_chrIII	A81062	CDS	225448	226116	.	+	0	ID=A81062_G0006100.mRNA.1.CDS.1;Name=A81062_G0006100.mRNA.1.CDS.1;Parent=A81062_G0006100.mRNA.1
Sc_chrIII	A81062	gene	226371	227822	.	+	.	ID=A81062_G0006110;Name=YCR052W
Sc_chrIII	A81062	mRNA	226371	227822	.	+	.	ID=A81062_G0006110.mRNA.1;Name=A81062_G0006110.mRNA.1;Parent=A81062_G0006110
Sc_chrIII	A81062	exon	226371	227822	.	+	.	ID=A81062_G0006110.mRNA.1.exon.1;Name=A81062_G0006110.mRNA.1.exon.1;Parent=A81062_G0006110.mRNA.1
Sc_chrIII	A81062	CDS	226371	227822	.	+	0	ID=A81062_G0006110.mRNA.1.CDS.1;Name=A81062_G0006110.mRNA.1.CDS.1;Parent=A81062_G0006110.mRNA.1
Sc_chrIII	A81062	gene	228073	229617	.	+	.	ID=A81062_G0006120;Name=YCR053W
Sc_chrIII	A81062	mRNA	228073	229617	.	+	.	ID=A81062_G0006120.mRNA.1;Name=A81062_G0006120.mRNA.1;Parent=A81062_G0006120
Sc_chrIII	A81062	exon	228073	229617	.	+	.	ID=A81062_G0006120.mRNA.1.exon.1;Name=A81062_G0006120.mRNA.1.exon.1;Parent=A81062_G0006120.mRNA.1
Sc_chrIII	A81062	CDS	228073	229617	.	+	0	ID=A81062_G0006120.mRNA.1.CDS.1;Name=A81062_G0006120.mRNA.1.CDS.1;Parent=A81062_G0006120.mRNA.1
Sc_chrIII	A81062	gene	229752	231443	.	-	.	ID=A81062_G0006130;Name=YCR054C
Sc_chrIII	A81062	mRNA	229752	231443	.	-	.	ID=A81062_G0006130.mRNA.1;Name=A81062_G0006130.mRNA.1;Parent=A81062_G0006130
Sc_chrIII	A81062	exon	229752	231443	.	-	.	ID=A81062_G0006130.mRNA.1.exon.1;Name=A81062_G0006130.mRNA.1.exon.1;Parent=A81062_G0006130.mRNA.1
Sc_chrIII	A81062	CDS	229752	231443	.	-	0	ID=A81062_G0006130.mRNA.1.CDS.1;Name=A81062_G0006130.mRNA.1.CDS.1;Parent=A81062_G0006130.mRNA.1
Sc_chrIII	A81062	gene	231833	234604	.	-	.	ID=A81062_G0006140;Name=YCR057C
Sc_chrIII	A81062	mRNA	231833	234604	.	-	.	ID=A81062_G0006140.mRNA.1;Name=A81062_G0006140.mRNA.1;Parent=A81062_G0006140
Sc_chrIII	A81062	exon	231833	234604	.	-	.	ID=A81062_G0006140.mRNA.1.exon.1;Name=A81062_G0006140.mRNA.1.exon.1;Parent=A81062_G0006140.mRNA.1
Sc_chrIII	A81062	CDS	231833	234604	.	-	0	ID=A81062_G0006140.mRNA.1.CDS.1;Name=A81062_G0006140.mRNA.1.CDS.1;Parent=A81062_G0006140.mRNA.1
Sc_chrIII	A81062	gene	234830	235606	.	-	.	ID=A81062_G0006150;Name=YCR059C
Sc_chrIII	A81062	mRNA	234830	235606	.	-	.	ID=A81062_G0006150.mRNA.1;Name=A81062_G0006150.mRNA.1;Parent=A81062_G0006150
Sc_chrIII	A81062	exon	234830	235606	.	-	.	ID=A81062_G0006150.mRNA.1.exon.1;Name=A81062_G0006150.mRNA.1.exon.1;Parent=A81062_G0006150.mRNA.1
Sc_chrIII	A81062	CDS	234830	235606	.	-	0	ID=A81062_G0006150.mRNA.1.CDS.1;Name=A81062_G0006150.mRNA.1.CDS.1;Parent=A81062_G0006150.mRNA.1
Sc_chrIII	A81062	gene	235775	236110	.	+	.	ID=A81062_G0006160;Name=YCR060W
Sc_chrIII	A81062	mRNA	235775	236110	.	+	.	ID=A81062_G0006160.mRNA.1;Name=A81062_G0006160.mRNA.1;Parent=A81062_G0006160
Sc_chrIII	A81062	exon	235775	236110	.	+	.	ID=A81062_G0006160.mRNA.1.exon.1;Name=A81062_G0006160.mRNA.1.exon.1;Parent=A81062_G0006160.mRNA.1
Sc_chrIII	A81062	CDS	235775	236110	.	+	0	ID=A81062_G0006160.mRNA.1.CDS.1;Name=A81062_G0006160.mRNA.1.CDS.1;Parent=A81062_G0006160.mRNA.1
Sc_chrIII	A81062	gene	236939	238816	.	+	.	ID=A81062_G0006170;Name=YCR061W
Sc_chrIII	A81062	mRNA	236939	238816	.	+	.	ID=A81062_G0006170.mRNA.1;Name=A81062_G0006170.mRNA.1;Parent=A81062_G0006170
Sc_chrIII	A81062	exon	236939	238816	.	+	.	ID=A81062_G0006170.mRNA.1.exon.1;Name=A81062_G0006170.mRNA.1.exon.1;Parent=A81062_G0006170.mRNA.1
Sc_chrIII	A81062	CDS	236939	238816	.	+	0	ID=A81062_G0006170.mRNA.1.CDS.1;Name=A81062_G0006170.mRNA.1.CDS.1;Parent=A81062_G0006170.mRNA.1
Sc_chrIII	A81062	TY1/TY2_soloLTR	239195	239527	.	+	.	ID=TY1/TY2_soloLTR:Sc_chrIII:239195-239527:+;Name=TY1/TY2_soloLTR:Sc_chrIII:239195-239527:+
Sc_chrIII	A81062	tRNA	239639	239739	.	+	.	ID=tRNA:Sc_chrIII:239639-239739:+;Name=tRNA:Sc_chrIII:239639-239739:+
Sc_chrIII	A81062	gene	240015	240488	.	+	.	ID=A81062_G0006180;Name=YCR063W
Sc_chrIII	A81062	mRNA	240015	240488	.	+	.	ID=A81062_G0006180.mRNA.1;Name=A81062_G0006180.mRNA.1;Parent=A81062_G0006180
Sc_chrIII	A81062	exon	240015	240488	.	+	.	ID=A81062_G0006180.mRNA.1.exon.1;Name=A81062_G0006180.mRNA.1.exon.1;Parent=A81062_G0006180.mRNA.1
Sc_chrIII	A81062	CDS	240015	240488	.	+	0	ID=A81062_G0006180.mRNA.1.CDS.1;Name=A81062_G0006180.mRNA.1.CDS.1;Parent=A81062_G0006180.mRNA.1
Sc_chrIII	A81062	gene	241006	242700	.	+	.	ID=A81062_G0006190;Name=YCR065W
Sc_chrIII	A81062	mRNA	241006	242700	.	+	.	ID=A81062_G0006190.mRNA.1;Name=A81062_G0006190.mRNA.1;Parent=A81062_G0006190
Sc_chrIII	A81062	exon	241006	242700	.	+	.	ID=A81062_G0006190.mRNA.1.exon.1;Name=A81062_G0006190.mRNA.1.exon.1;Parent=A81062_G0006190.mRNA.1
Sc_chrIII	A81062	CDS	241006	242700	.	+	0	ID=A81062_G0006190.mRNA.1.CDS.1;Name=A81062_G0006190.mRNA.1.CDS.1;Parent=A81062_G0006190.mRNA.1
Sc_chrIII	A81062	gene	243206	244669	.	+	.	ID=A81062_G0006200;Name=YCR066W
Sc_chrIII	A81062	mRNA	243206	244669	.	+	.	ID=A81062_G0006200.mRNA.1;Name=A81062_G0006200.mRNA.1;Parent=A81062_G0006200
Sc_chrIII	A81062	exon	243206	244669	.	+	.	ID=A81062_G0006200.mRNA.1.exon.1;Name=A81062_G0006200.mRNA.1.exon.1;Parent=A81062_G0006200.mRNA.1
Sc_chrIII	A81062	CDS	243206	244669	.	+	0	ID=A81062_G0006200.mRNA.1.CDS.1;Name=A81062_G0006200.mRNA.1.CDS.1;Parent=A81062_G0006200.mRNA.1
Sc_chrIII	A81062	gene	244831	248031	.	-	.	ID=A81062_G0006210;Name=YCR067C
Sc_chrIII	A81062	mRNA	244831	248031	.	-	.	ID=A81062_G0006210.mRNA.1;Name=A81062_G0006210.mRNA.1;Parent=A81062_G0006210
Sc_chrIII	A81062	exon	244831	248031	.	-	.	ID=A81062_G0006210.mRNA.1.exon.1;Name=A81062_G0006210.mRNA.1.exon.1;Parent=A81062_G0006210.mRNA.1
Sc_chrIII	A81062	CDS	244831	248031	.	-	0	ID=A81062_G0006210.mRNA.1.CDS.1;Name=A81062_G0006210.mRNA.1.CDS.1;Parent=A81062_G0006210.mRNA.1
Sc_chrIII	A81062	gene	248922	250484	.	+	.	ID=A81062_G0006220;Name=YCR068W
Sc_chrIII	A81062	mRNA	248922	250484	.	+	.	ID=A81062_G0006220.mRNA.1;Name=A81062_G0006220.mRNA.1;Parent=A81062_G0006220
Sc_chrIII	A81062	exon	248922	250484	.	+	.	ID=A81062_G0006220.mRNA.1.exon.1;Name=A81062_G0006220.mRNA.1.exon.1;Parent=A81062_G0006220.mRNA.1
Sc_chrIII	A81062	CDS	248922	250484	.	+	0	ID=A81062_G0006220.mRNA.1.CDS.1;Name=A81062_G0006220.mRNA.1.CDS.1;Parent=A81062_G0006220.mRNA.1
Sc_chrIII	A81062	gene	250763	251719	.	+	.	ID=A81062_G0006230;Name=YCR069W
Sc_chrIII	A81062	mRNA	250763	251719	.	+	.	ID=A81062_G0006230.mRNA.1;Name=A81062_G0006230.mRNA.1;Parent=A81062_G0006230
Sc_chrIII	A81062	exon	250763	251719	.	+	.	ID=A81062_G0006230.mRNA.1.exon.1;Name=A81062_G0006230.mRNA.1.exon.1;Parent=A81062_G0006230.mRNA.1
Sc_chrIII	A81062	CDS	250763	251719	.	+	0	ID=A81062_G0006230.mRNA.1.CDS.1;Name=A81062_G0006230.mRNA.1.CDS.1;Parent=A81062_G0006230.mRNA.1
Sc_chrIII	A81062	gene	251811	252251	.	-	.	ID=A81062_G0006240;Name=YCR071C
Sc_chrIII	A81062	mRNA	251811	252251	.	-	.	ID=A81062_G0006240.mRNA.1;Name=A81062_G0006240.mRNA.1;Parent=A81062_G0006240
Sc_chrIII	A81062	exon	251811	252251	.	-	.	ID=A81062_G0006240.mRNA.1.exon.1;Name=A81062_G0006240.mRNA.1.exon.1;Parent=A81062_G0006240.mRNA.1
Sc_chrIII	A81062	CDS	251811	252251	.	-	0	ID=A81062_G0006240.mRNA.1.CDS.1;Name=A81062_G0006240.mRNA.1.CDS.1;Parent=A81062_G0006240.mRNA.1
Sc_chrIII	A81062	gene	252513	254060	.	-	.	ID=A81062_G0006250;Name=YCR072C
Sc_chrIII	A81062	mRNA	252513	254060	.	-	.	ID=A81062_G0006250.mRNA.1;Name=A81062_G0006250.mRNA.1;Parent=A81062_G0006250
Sc_chrIII	A81062	exon	252513	254060	.	-	.	ID=A81062_G0006250.mRNA.1.exon.1;Name=A81062_G0006250.mRNA.1.exon.1;Parent=A81062_G0006250.mRNA.1
Sc_chrIII	A81062	CDS	252513	254060	.	-	0	ID=A81062_G0006250.mRNA.1.CDS.1;Name=A81062_G0006250.mRNA.1.CDS.1;Parent=A81062_G0006250.mRNA.1
Sc_chrIII	A81062	gene	254293	258285	.	-	.	ID=A81062_G0006260;Name=YCR073C
Sc_chrIII	A81062	mRNA	254293	258285	.	-	.	ID=A81062_G0006260.mRNA.1;Name=A81062_G0006260.mRNA.1;Parent=A81062_G0006260
Sc_chrIII	A81062	exon	254293	258285	.	-	.	ID=A81062_G0006260.mRNA.1.exon.1;Name=A81062_G0006260.mRNA.1.exon.1;Parent=A81062_G0006260.mRNA.1
Sc_chrIII	A81062	CDS	254293	258285	.	-	0	ID=A81062_G0006260.mRNA.1.CDS.1;Name=A81062_G0006260.mRNA.1.CDS.1;Parent=A81062_G0006260.mRNA.1
Sc_chrIII	A81062	gene	258668	259615	.	+	.	ID=A81062_G0006270;Name=YCR073W-A
Sc_chrIII	A81062	mRNA	258668	259615	.	+	.	ID=A81062_G0006270.mRNA.1;Name=A81062_G0006270.mRNA.1;Parent=A81062_G0006270
Sc_chrIII	A81062	exon	258668	259615	.	+	.	ID=A81062_G0006270.mRNA.1.exon.1;Name=A81062_G0006270.mRNA.1.exon.1;Parent=A81062_G0006270.mRNA.1
Sc_chrIII	A81062	CDS	258668	259615	.	+	0	ID=A81062_G0006270.mRNA.1.CDS.1;Name=A81062_G0006270.mRNA.1.CDS.1;Parent=A81062_G0006270.mRNA.1
Sc_chrIII	A81062	gene	259736	260518	.	-	.	ID=A81062_G0006280;Name=YCR075C
Sc_chrIII	A81062	mRNA	259736	260518	.	-	.	ID=A81062_G0006280.mRNA.1;Name=A81062_G0006280.mRNA.1;Parent=A81062_G0006280
Sc_chrIII	A81062	exon	259736	260518	.	-	.	ID=A81062_G0006280.mRNA.1.exon.1;Name=A81062_G0006280.mRNA.1.exon.1;Parent=A81062_G0006280.mRNA.1
Sc_chrIII	A81062	CDS	259736	260518	.	-	0	ID=A81062_G0006280.mRNA.1.CDS.1;Name=A81062_G0006280.mRNA.1.CDS.1;Parent=A81062_G0006280.mRNA.1
Sc_chrIII	A81062	gene	260680	260907	.	+	.	ID=A81062_G0006290;Name=YCR075W-A
Sc_chrIII	A81062	mRNA	260680	260907	.	+	.	ID=A81062_G0006290.mRNA.1;Name=A81062_G0006290.mRNA.1;Parent=A81062_G0006290
Sc_chrIII	A81062	exon	260680	260907	.	+	.	ID=A81062_G0006290.mRNA.1.exon.1;Name=A81062_G0006290.mRNA.1.exon.1;Parent=A81062_G0006290.mRNA.1
Sc_chrIII	A81062	CDS	260680	260907	.	+	0	ID=A81062_G0006290.mRNA.1.CDS.1;Name=A81062_G0006290.mRNA.1.CDS.1;Parent=A81062_G0006290.mRNA.1
Sc_chrIII	A81062	gene	260997	261725	.	-	.	ID=A81062_G0006300;Name=YCR076C
Sc_chrIII	A81062	mRNA	260997	261725	.	-	.	ID=A81062_G0006300.mRNA.1;Name=A81062_G0006300.mRNA.1;Parent=A81062_G0006300
Sc_chrIII	A81062	exon	260997	261725	.	-	.	ID=A81062_G0006300.mRNA.1.exon.1;Name=A81062_G0006300.mRNA.1.exon.1;Parent=A81062_G0006300.mRNA.1
Sc_chrIII	A81062	CDS	260997	261725	.	-	0	ID=A81062_G0006300.mRNA.1.CDS.1;Name=A81062_G0006300.mRNA.1.CDS.1;Parent=A81062_G0006300.mRNA.1
Sc_chrIII	A81062	gene	261918	264308	.	-	.	ID=A81062_G0006310;Name=YCR077C
Sc_chrIII	A81062	mRNA	261918	264308	.	-	.	ID=A81062_G0006310.mRNA.1;Name=A81062_G0006310.mRNA.1;Parent=A81062_G0006310
Sc_chrIII	A81062	exon	261918	264308	.	-	.	ID=A81062_G0006310.mRNA.1.exon.1;Name=A81062_G0006310.mRNA.1.exon.1;Parent=A81062_G0006310.mRNA.1
Sc_chrIII	A81062	CDS	261918	264308	.	-	0	ID=A81062_G0006310.mRNA.1.CDS.1;Name=A81062_G0006310.mRNA.1.CDS.1;Parent=A81062_G0006310.mRNA.1
Sc_chrIII	A81062	gene	264525	265853	.	+	.	ID=A81062_G0006320;Name=YCR079W
Sc_chrIII	A81062	mRNA	264525	265853	.	+	.	ID=A81062_G0006320.mRNA.1;Name=A81062_G0006320.mRNA.1;Parent=A81062_G0006320
Sc_chrIII	A81062	exon	264525	265853	.	+	.	ID=A81062_G0006320.mRNA.1.exon.1;Name=A81062_G0006320.mRNA.1.exon.1;Parent=A81062_G0006320.mRNA.1
Sc_chrIII	A81062	CDS	264525	265853	.	+	0	ID=A81062_G0006320.mRNA.1.CDS.1;Name=A81062_G0006320.mRNA.1.CDS.1;Parent=A81062_G0006320.mRNA.1
Sc_chrIII	A81062	gene	266051	270334	.	+	.	ID=A81062_G0006330;Name=YCR081W
Sc_chrIII	A81062	mRNA	266051	270334	.	+	.	ID=A81062_G0006330.mRNA.1;Name=A81062_G0006330.mRNA.1;Parent=A81062_G0006330
Sc_chrIII	A81062	exon	266051	270334	.	+	.	ID=A81062_G0006330.mRNA.1.exon.1;Name=A81062_G0006330.mRNA.1.exon.1;Parent=A81062_G0006330.mRNA.1
Sc_chrIII	A81062	CDS	266051	270334	.	+	0	ID=A81062_G0006330.mRNA.1.CDS.1;Name=A81062_G0006330.mRNA.1.CDS.1;Parent=A81062_G0006330.mRNA.1
Sc_chrIII	A81062	gene	270562	270948	.	+	.	ID=A81062_G0006340;Name=YCR082W
Sc_chrIII	A81062	mRNA	270562	270948	.	+	.	ID=A81062_G0006340.mRNA.1;Name=A81062_G0006340.mRNA.1;Parent=A81062_G0006340
Sc_chrIII	A81062	exon	270562	270948	.	+	.	ID=A81062_G0006340.mRNA.1.exon.1;Name=A81062_G0006340.mRNA.1.exon.1;Parent=A81062_G0006340.mRNA.1
Sc_chrIII	A81062	CDS	270562	270948	.	+	0	ID=A81062_G0006340.mRNA.1.CDS.1;Name=A81062_G0006340.mRNA.1.CDS.1;Parent=A81062_G0006340.mRNA.1
Sc_chrIII	A81062	gene	271256	271639	.	+	.	ID=A81062_G0006350;Name=YCR083W
Sc_chrIII	A81062	mRNA	271256	271639	.	+	.	ID=A81062_G0006350.mRNA.1;Name=A81062_G0006350.mRNA.1;Parent=A81062_G0006350
Sc_chrIII	A81062	exon	271256	271639	.	+	.	ID=A81062_G0006350.mRNA.1.exon.1;Name=A81062_G0006350.mRNA.1.exon.1;Parent=A81062_G0006350.mRNA.1
Sc_chrIII	A81062	CDS	271256	271639	.	+	0	ID=A81062_G0006350.mRNA.1.CDS.1;Name=A81062_G0006350.mRNA.1.CDS.1;Parent=A81062_G0006350.mRNA.1
Sc_chrIII	A81062	gene	271989	274145	.	-	.	ID=A81062_G0006360;Name=YCR084C
Sc_chrIII	A81062	mRNA	271989	274145	.	-	.	ID=A81062_G0006360.mRNA.1;Name=A81062_G0006360.mRNA.1;Parent=A81062_G0006360
Sc_chrIII	A81062	exon	271989	274145	.	-	.	ID=A81062_G0006360.mRNA.1.exon.1;Name=A81062_G0006360.mRNA.1.exon.1;Parent=A81062_G0006360.mRNA.1
Sc_chrIII	A81062	CDS	271989	274145	.	-	0	ID=A81062_G0006360.mRNA.1.CDS.1;Name=A81062_G0006360.mRNA.1.CDS.1;Parent=A81062_G0006360.mRNA.1
Sc_chrIII	A81062	gene	275086	275658	.	+	.	ID=A81062_G0006370;Name=YCR086W
Sc_chrIII	A81062	mRNA	275086	275658	.	+	.	ID=A81062_G0006370.mRNA.1;Name=A81062_G0006370.mRNA.1;Parent=A81062_G0006370
Sc_chrIII	A81062	exon	275086	275658	.	+	.	ID=A81062_G0006370.mRNA.1.exon.1;Name=A81062_G0006370.mRNA.1.exon.1;Parent=A81062_G0006370.mRNA.1
Sc_chrIII	A81062	CDS	275086	275658	.	+	0	ID=A81062_G0006370.mRNA.1.CDS.1;Name=A81062_G0006370.mRNA.1.CDS.1;Parent=A81062_G0006370.mRNA.1
Sc_chrIII	A81062	gene	275700	276146	.	-	.	ID=A81062_G0006380;Name=YCR087C-A
Sc_chrIII	A81062	mRNA	275700	276146	.	-	.	ID=A81062_G0006380.mRNA.1;Name=A81062_G0006380.mRNA.1;Parent=A81062_G0006380
Sc_chrIII	A81062	exon	275700	276146	.	-	.	ID=A81062_G0006380.mRNA.1.exon.1;Name=A81062_G0006380.mRNA.1.exon.1;Parent=A81062_G0006380.mRNA.1
Sc_chrIII	A81062	CDS	275700	276146	.	-	0	ID=A81062_G0006380.mRNA.1.CDS.1;Name=A81062_G0006380.mRNA.1.CDS.1;Parent=A81062_G0006380.mRNA.1
Sc_chrIII	A81062	gene	276747	278525	.	+	.	ID=A81062_G0006390;Name=YCR088W
Sc_chrIII	A81062	mRNA	276747	278525	.	+	.	ID=A81062_G0006390.mRNA.1;Name=A81062_G0006390.mRNA.1;Parent=A81062_G0006390
Sc_chrIII	A81062	exon	276747	278525	.	+	.	ID=A81062_G0006390.mRNA.1.exon.1;Name=A81062_G0006390.mRNA.1.exon.1;Parent=A81062_G0006390.mRNA.1
Sc_chrIII	A81062	CDS	276747	278525	.	+	0	ID=A81062_G0006390.mRNA.1.CDS.1;Name=A81062_G0006390.mRNA.1.CDS.1;Parent=A81062_G0006390.mRNA.1
Sc_chrIII	A81062	gene	279113	282254	.	+	.	ID=A81062_G0006400;Name=YCR089W
Sc_chrIII	A81062	mRNA	279113	282254	.	+	.	ID=A81062_G0006400.mRNA.1;Name=A81062_G0006400.mRNA.1;Parent=A81062_G0006400
Sc_chrIII	A81062	exon	279113	280734	.	+	.	ID=A81062_G0006400.mRNA.1.exon.1;Name=A81062_G0006400.mRNA.1.exon.1;Parent=A81062_G0006400.mRNA.1
Sc_chrIII	A81062	exon	280859	282254	.	+	.	ID=A81062_G0006400.mRNA.1.exon.2;Name=A81062_G0006400.mRNA.1.exon.2;Parent=A81062_G0006400.mRNA.1
Sc_chrIII	A81062	CDS	279113	280734	.	+	0	ID=A81062_G0006400.mRNA.1.CDS.1;Name=A81062_G0006400.mRNA.1.CDS.1;Parent=A81062_G0006400.mRNA.1
Sc_chrIII	A81062	CDS	280859	282254	.	+	1	ID=A81062_G0006400.mRNA.1.CDS.2;Name=A81062_G0006400.mRNA.1.CDS.2;Parent=A81062_G0006400.mRNA.1
Sc_chrIII	A81062	gene	282519	284636	.	+	.	ID=A81062_G0006410;Name=A81062_G0006410
Sc_chrIII	A81062	mRNA	282519	284636	.	+	.	ID=A81062_G0006410.mRNA.1;Name=A81062_G0006410.mRNA.1;Parent=A81062_G0006410
Sc_chrIII	A81062	exon	282519	284636	.	+	.	ID=A81062_G0006410.mRNA.1.exon.1;Name=A81062_G0006410.mRNA.1.exon.1;Parent=A81062_G0006410.mRNA.1
Sc_chrIII	A81062	CDS	282519	284636	.	+	0	ID=A81062_G0006410.mRNA.1.CDS.1;Name=A81062_G0006410.mRNA.1.CDS.1;Parent=A81062_G0006410.mRNA.1
Sc_chrIII	A81062	gene	284688	285236	.	-	.	ID=A81062_G0006420;Name=YCR090C
Sc_chrIII	A81062	mRNA	284688	285236	.	-	.	ID=A81062_G0006420.mRNA.1;Name=A81062_G0006420.mRNA.1;Parent=A81062_G0006420
Sc_chrIII	A81062	exon	284688	285236	.	-	.	ID=A81062_G0006420.mRNA.1.exon.1;Name=A81062_G0006420.mRNA.1.exon.1;Parent=A81062_G0006420.mRNA.1
Sc_chrIII	A81062	CDS	284688	285236	.	-	0	ID=A81062_G0006420.mRNA.1.CDS.1;Name=A81062_G0006420.mRNA.1.CDS.1;Parent=A81062_G0006420.mRNA.1
Sc_chrIII	A81062	gene	286775	288937	.	+	.	ID=A81062_G0006430;Name=YCR091W
Sc_chrIII	A81062	mRNA	286775	288937	.	+	.	ID=A81062_G0006430.mRNA.1;Name=A81062_G0006430.mRNA.1;Parent=A81062_G0006430
Sc_chrIII	A81062	exon	286775	288937	.	+	.	ID=A81062_G0006430.mRNA.1.exon.1;Name=A81062_G0006430.mRNA.1.exon.1;Parent=A81062_G0006430.mRNA.1
Sc_chrIII	A81062	CDS	286775	288937	.	+	0	ID=A81062_G0006430.mRNA.1.CDS.1;Name=A81062_G0006430.mRNA.1.CDS.1;Parent=A81062_G0006430.mRNA.1
Sc_chrIII	A81062	gene	289135	292278	.	-	.	ID=A81062_G0006440;Name=YCR092C
Sc_chrIII	A81062	mRNA	289135	292278	.	-	.	ID=A81062_G0006440.mRNA.1;Name=A81062_G0006440.mRNA.1;Parent=A81062_G0006440
Sc_chrIII	A81062	exon	289135	292278	.	-	.	ID=A81062_G0006440.mRNA.1.exon.1;Name=A81062_G0006440.mRNA.1.exon.1;Parent=A81062_G0006440.mRNA.1
Sc_chrIII	A81062	CDS	289135	292278	.	-	0	ID=A81062_G0006440.mRNA.1.CDS.1;Name=A81062_G0006440.mRNA.1.CDS.1;Parent=A81062_G0006440.mRNA.1
Sc_chrIII	A81062	gene	292488	298802	.	+	.	ID=A81062_G0006450;Name=YCR093W
Sc_chrIII	A81062	mRNA	292488	298802	.	+	.	ID=A81062_G0006450.mRNA.1;Name=A81062_G0006450.mRNA.1;Parent=A81062_G0006450
Sc_chrIII	A81062	exon	292488	298802	.	+	.	ID=A81062_G0006450.mRNA.1.exon.1;Name=A81062_G0006450.mRNA.1.exon.1;Parent=A81062_G0006450.mRNA.1
Sc_chrIII	A81062	CDS	292488	298802	.	+	0	ID=A81062_G0006450.mRNA.1.CDS.1;Name=A81062_G0006450.mRNA.1.CDS.1;Parent=A81062_G0006450.mRNA.1
Sc_chrIII	A81062	gene	299133	300308	.	+	.	ID=A81062_G0006460;Name=YCR094W
Sc_chrIII	A81062	mRNA	299133	300308	.	+	.	ID=A81062_G0006460.mRNA.1;Name=A81062_G0006460.mRNA.1;Parent=A81062_G0006460
Sc_chrIII	A81062	exon	299133	300308	.	+	.	ID=A81062_G0006460.mRNA.1.exon.1;Name=A81062_G0006460.mRNA.1.exon.1;Parent=A81062_G0006460.mRNA.1
Sc_chrIII	A81062	CDS	299133	300308	.	+	0	ID=A81062_G0006460.mRNA.1.CDS.1;Name=A81062_G0006460.mRNA.1.CDS.1;Parent=A81062_G0006460.mRNA.1
Sc_chrIII	A81062	gene	300541	301629	.	-	.	ID=A81062_G0006470;Name=YCR095C
Sc_chrIII	A81062	mRNA	300541	301629	.	-	.	ID=A81062_G0006470.mRNA.1;Name=A81062_G0006470.mRNA.1;Parent=A81062_G0006470
Sc_chrIII	A81062	exon	300541	301629	.	-	.	ID=A81062_G0006470.mRNA.1.exon.1;Name=A81062_G0006470.mRNA.1.exon.1;Parent=A81062_G0006470.mRNA.1
Sc_chrIII	A81062	CDS	300541	301629	.	-	0	ID=A81062_G0006470.mRNA.1.CDS.1;Name=A81062_G0006470.mRNA.1.CDS.1;Parent=A81062_G0006470.mRNA.1
Sc_chrIII	A81062	TY1/TY2_soloLTR	303752	304088	.	+	.	ID=TY1/TY2_soloLTR:Sc_chrIII:303752-304088:+;Name=TY1/TY2_soloLTR:Sc_chrIII:303752-304088:+
Sc_chrIII	A81062	TY5_soloLTR	304298	304543	.	+	.	ID=TY5_soloLTR:Sc_chrIII:304298-304543:+;Name=TY5_soloLTR:Sc_chrIII:304298-304543:+
Sc_chrIII	A81062	TY5_soloLTR	304709	304904	.	+	.	ID=TY5_soloLTR:Sc_chrIII:304709-304904:+;Name=TY5_soloLTR:Sc_chrIII:304709-304904:+
Sc_chrIII	A81062	gene	305551	305910	.	-	.	ID=A81062_G0006480;Name=YCR096C
Sc_chrIII	A81062	mRNA	305551	305910	.	-	.	ID=A81062_G0006480.mRNA.1;Name=A81062_G0006480.mRNA.1;Parent=A81062_G0006480
Sc_chrIII	A81062	exon	305551	305910	.	-	.	ID=A81062_G0006480.mRNA.1.exon.1;Name=A81062_G0006480.mRNA.1.exon.1;Parent=A81062_G0006480.mRNA.1
Sc_chrIII	A81062	CDS	305551	305910	.	-	0	ID=A81062_G0006480.mRNA.1.CDS.1;Name=A81062_G0006480.mRNA.1.CDS.1;Parent=A81062_G0006480.mRNA.1
Sc_chrIII	A81062	gene	306207	306869	.	+	.	ID=A81062_G0006490;Name=YCR097W
Sc_chrIII	A81062	mRNA	306207	306869	.	+	.	ID=A81062_G0006490.mRNA.1;Name=A81062_G0006490.mRNA.1;Parent=A81062_G0006490
Sc_chrIII	A81062	exon	306207	306311	.	+	.	ID=A81062_G0006490.mRNA.1.exon.1;Name=A81062_G0006490.mRNA.1.exon.1;Parent=A81062_G0006490.mRNA.1
Sc_chrIII	A81062	exon	306366	306611	.	+	.	ID=A81062_G0006490.mRNA.1.exon.2;Name=A81062_G0006490.mRNA.1.exon.2;Parent=A81062_G0006490.mRNA.1
Sc_chrIII	A81062	exon	306723	306869	.	+	.	ID=A81062_G0006490.mRNA.1.exon.3;Name=A81062_G0006490.mRNA.1.exon.3;Parent=A81062_G0006490.mRNA.1
Sc_chrIII	A81062	CDS	306207	306311	.	+	0	ID=A81062_G0006490.mRNA.1.CDS.1;Name=A81062_G0006490.mRNA.1.CDS.1;Parent=A81062_G0006490.mRNA.1
Sc_chrIII	A81062	CDS	306366	306611	.	+	0	ID=A81062_G0006490.mRNA.1.CDS.2;Name=A81062_G0006490.mRNA.1.CDS.2;Parent=A81062_G0006490.mRNA.1
Sc_chrIII	A81062	CDS	306723	306869	.	+	0	ID=A81062_G0006490.mRNA.1.CDS.3;Name=A81062_G0006490.mRNA.1.CDS.3;Parent=A81062_G0006490.mRNA.1
Sc_chrIII	A81062	TY1/TY2_soloLTR	307375	307703	.	+	.	ID=TY1/TY2_soloLTR:Sc_chrIII:307375-307703:+;Name=TY1/TY2_soloLTR:Sc_chrIII:307375-307703:+
Sc_chrIII	A81062	tRNA	307961	308033	.	+	.	ID=tRNA:Sc_chrIII:307961-308033:+;Name=tRNA:Sc_chrIII:307961-308033:+
Sc_chrIII	A81062	TY1/TY2_soloLTR	308439	308577	.	-	.	ID=TY1/TY2_soloLTR:Sc_chrIII:308439-308577:-;Name=TY1/TY2_soloLTR:Sc_chrIII:308439-308577:-
Sc_chrIII	A81062	gene	309526	311082	.	-	.	ID=A81062_G0006500;Name=YCR098C
Sc_chrIII	A81062	mRNA	309526	311082	.	-	.	ID=A81062_G0006500.mRNA.1;Name=A81062_G0006500.mRNA.1;Parent=A81062_G0006500
Sc_chrIII	A81062	exon	309526	311082	.	-	.	ID=A81062_G0006500.mRNA.1.exon.1;Name=A81062_G0006500.mRNA.1.exon.1;Parent=A81062_G0006500.mRNA.1
Sc_chrIII	A81062	CDS	309526	311082	.	-	0	ID=A81062_G0006500.mRNA.1.CDS.1;Name=A81062_G0006500.mRNA.1.CDS.1;Parent=A81062_G0006500.mRNA.1
Sc_chrIII	A81062	gene	312918	313253	.	-	.	ID=A81062_G0006510;Name=A81062_G0006510
Sc_chrIII	A81062	mRNA	312918	313253	.	-	.	ID=A81062_G0006510.mRNA.1;Name=A81062_G0006510.mRNA.1;Parent=A81062_G0006510
Sc_chrIII	A81062	exon	312918	313047	.	-	.	ID=A81062_G0006510.mRNA.1.exon.2;Name=A81062_G0006510.mRNA.1.exon.2;Parent=A81062_G0006510.mRNA.1
Sc_chrIII	A81062	exon	313201	313253	.	-	.	ID=A81062_G0006510.mRNA.1.exon.1;Name=A81062_G0006510.mRNA.1.exon.1;Parent=A81062_G0006510.mRNA.1
Sc_chrIII	A81062	CDS	312918	313047	.	-	1	ID=A81062_G0006510.mRNA.1.CDS.2;Name=A81062_G0006510.mRNA.1.CDS.2;Parent=A81062_G0006510.mRNA.1
Sc_chrIII	A81062	CDS	313201	313253	.	-	0	ID=A81062_G0006510.mRNA.1.CDS.1;Name=A81062_G0006510.mRNA.1.CDS.1;Parent=A81062_G0006510.mRNA.1
Sc_chrIII	A81062	gene	313672	315495	.	-	.	ID=A81062_G0006520;Name=YCR100C
Sc_chrIII	A81062	mRNA	313672	315495	.	-	.	ID=A81062_G0006520.mRNA.1;Name=A81062_G0006520.mRNA.1;Parent=A81062_G0006520
Sc_chrIII	A81062	exon	313672	315495	.	-	.	ID=A81062_G0006520.mRNA.1.exon.1;Name=A81062_G0006520.mRNA.1.exon.1;Parent=A81062_G0006520.mRNA.1
Sc_chrIII	A81062	CDS	313672	315495	.	-	0	ID=A81062_G0006520.mRNA.1.CDS.1;Name=A81062_G0006520.mRNA.1.CDS.1;Parent=A81062_G0006520.mRNA.1
Sc_chrIII	A81062	gene	316826	317932	.	-	.	ID=A81062_G0006530;Name=A81062_G0006530
Sc_chrIII	A81062	mRNA	316826	317932	.	-	.	ID=A81062_G0006530.mRNA.1;Name=A81062_G0006530.mRNA.1;Parent=A81062_G0006530
Sc_chrIII	A81062	exon	316826	317932	.	-	.	ID=A81062_G0006530.mRNA.1.exon.1;Name=A81062_G0006530.mRNA.1.exon.1;Parent=A81062_G0006530.mRNA.1
Sc_chrIII	A81062	CDS	316826	317932	.	-	0	ID=A81062_G0006530.mRNA.1.CDS.1;Name=A81062_G0006530.mRNA.1.CDS.1;Parent=A81062_G0006530.mRNA.1
Sc_chrIII	A81062	X_element	321475	321941	.	+	.	ID=X_element:Sc_chrIII:321475-321941:+;Name=X_element:Sc_chrIII:321475-321941:+
Sc_chrIII	A81062	gene	321484	321738	.	-	.	ID=A81062_G0006540;Name=A81062_G0006540
Sc_chrIII	A81062	mRNA	321484	321738	.	-	.	ID=A81062_G0006540.mRNA.1;Name=A81062_G0006540.mRNA.1;Parent=A81062_G0006540
Sc_chrIII	A81062	exon	321484	321738	.	-	.	ID=A81062_G0006540.mRNA.1.exon.1;Name=A81062_G0006540.mRNA.1.exon.1;Parent=A81062_G0006540.mRNA.1
Sc_chrIII	A81062	CDS	321484	321738	.	-	0	ID=A81062_G0006540.mRNA.1.CDS.1;Name=A81062_G0006540.mRNA.1.CDS.1;Parent=A81062_G0006540.mRNA.1
Sc_chrIII	A81062	Y_prime_element	321918	328157	.	+	.	ID=Y_prime_element:Sc_chrIII:321918-328157:+;Name=Y_prime_element:Sc_chrIII:321918-328157:+
Sc_chrIII	A81062	gene	322477	323000	.	+	.	ID=A81062_G0006550;Name=A81062_G0006550
Sc_chrIII	A81062	mRNA	322477	323000	.	+	.	ID=A81062_G0006550.mRNA.1;Name=A81062_G0006550.mRNA.1;Parent=A81062_G0006550
Sc_chrIII	A81062	exon	322477	323000	.	+	.	ID=A81062_G0006550.mRNA.1.exon.1;Name=A81062_G0006550.mRNA.1.exon.1;Parent=A81062_G0006550.mRNA.1
Sc_chrIII	A81062	CDS	322477	323000	.	+	0	ID=A81062_G0006550.mRNA.1.CDS.1;Name=A81062_G0006550.mRNA.1.CDS.1;Parent=A81062_G0006550.mRNA.1
Sc_chrIII	A81062	gene	326647	327744	.	+	.	ID=A81062_G0006560;Name=A81062_G0006560
Sc_chrIII	A81062	mRNA	326647	327744	.	+	.	ID=A81062_G0006560.mRNA.1;Name=A81062_G0006560.mRNA.1;Parent=A81062_G0006560
Sc_chrIII	A81062	exon	326647	327744	.	+	.	ID=A81062_G0006560.mRNA.1.exon.1;Name=A81062_G0006560.mRNA.1.exon.1;Parent=A81062_G0006560.mRNA.1
Sc_chrIII	A81062	CDS	326647	327744	.	+	0	ID=A81062_G0006560.mRNA.1.CDS.1;Name=A81062_G0006560.mRNA.1.CDS.1;Parent=A81062_G0006560.mRNA.1
Sc_chrIV	A81062	X_element	580	1038	.	-	.	ID=X_element:Sc_chrIV:580-1038:-;Name=X_element:Sc_chrIV:580-1038:-
Sc_chrIV	A81062	gene	776	982	.	+	.	ID=A81062_G0006570;Name=A81062_G0006570
Sc_chrIV	A81062	mRNA	776	982	.	+	.	ID=A81062_G0006570.mRNA.1;Name=A81062_G0006570.mRNA.1;Parent=A81062_G0006570
Sc_chrIV	A81062	exon	776	982	.	+	.	ID=A81062_G0006570.mRNA.1.exon.1;Name=A81062_G0006570.mRNA.1.exon.1;Parent=A81062_G0006570.mRNA.1
Sc_chrIV	A81062	CDS	776	982	.	+	0	ID=A81062_G0006570.mRNA.1.CDS.1;Name=A81062_G0006570.mRNA.1.CDS.1;Parent=A81062_G0006570.mRNA.1
Sc_chrIV	A81062	gene	1940	3091	.	+	.	ID=A81062_G0006580;Name=YDL248W/YJR161C
Sc_chrIV	A81062	mRNA	1940	3091	.	+	.	ID=A81062_G0006580.mRNA.1;Name=A81062_G0006580.mRNA.1;Parent=A81062_G0006580
Sc_chrIV	A81062	exon	1940	3091	.	+	.	ID=A81062_G0006580.mRNA.1.exon.1;Name=A81062_G0006580.mRNA.1.exon.1;Parent=A81062_G0006580.mRNA.1
Sc_chrIV	A81062	CDS	1940	3091	.	+	0	ID=A81062_G0006580.mRNA.1.CDS.1;Name=A81062_G0006580.mRNA.1.CDS.1;Parent=A81062_G0006580.mRNA.1
Sc_chrIV	A81062	gene	6123	7931	.	+	.	ID=A81062_G0006590;Name=YDL247W/YJR160C
Sc_chrIV	A81062	mRNA	6123	7931	.	+	.	ID=A81062_G0006590.mRNA.1;Name=A81062_G0006590.mRNA.1;Parent=A81062_G0006590
Sc_chrIV	A81062	exon	6123	7931	.	+	.	ID=A81062_G0006590.mRNA.1.exon.1;Name=A81062_G0006590.mRNA.1.exon.1;Parent=A81062_G0006590.mRNA.1
Sc_chrIV	A81062	CDS	6123	7931	.	+	0	ID=A81062_G0006590.mRNA.1.CDS.1;Name=A81062_G0006590.mRNA.1.CDS.1;Parent=A81062_G0006590.mRNA.1
Sc_chrIV	A81062	TY4_soloLTR	8252	8455	.	+	.	ID=TY4_soloLTR:Sc_chrIV:8252-8455:+;Name=TY4_soloLTR:Sc_chrIV:8252-8455:+
Sc_chrIV	A81062	gene	8822	9895	.	-	.	ID=A81062_G0006600;Name=YDL246C/YJR159W
Sc_chrIV	A81062	mRNA	8822	9895	.	-	.	ID=A81062_G0006600.mRNA.1;Name=A81062_G0006600.mRNA.1;Parent=A81062_G0006600
Sc_chrIV	A81062	exon	8822	9895	.	-	.	ID=A81062_G0006600.mRNA.1.exon.1;Name=A81062_G0006600.mRNA.1.exon.1;Parent=A81062_G0006600.mRNA.1
Sc_chrIV	A81062	CDS	8822	9895	.	-	0	ID=A81062_G0006600.mRNA.1.CDS.1;Name=A81062_G0006600.mRNA.1.CDS.1;Parent=A81062_G0006600.mRNA.1
Sc_chrIV	A81062	gene	11794	13497	.	-	.	ID=A81062_G0006610;Name=YDL245C/YJR158W
Sc_chrIV	A81062	mRNA	11794	13497	.	-	.	ID=A81062_G0006610.mRNA.1;Name=A81062_G0006610.mRNA.1;Parent=A81062_G0006610
Sc_chrIV	A81062	exon	11794	13497	.	-	.	ID=A81062_G0006610.mRNA.1.exon.1;Name=A81062_G0006610.mRNA.1.exon.1;Parent=A81062_G0006610.mRNA.1
Sc_chrIV	A81062	CDS	11794	13497	.	-	0	ID=A81062_G0006610.mRNA.1.CDS.1;Name=A81062_G0006610.mRNA.1.CDS.1;Parent=A81062_G0006610.mRNA.1
Sc_chrIV	A81062	gene	15162	15746	.	-	.	ID=A81062_G0006620;Name=A81062_G0006620
Sc_chrIV	A81062	mRNA	15162	15746	.	-	.	ID=A81062_G0006620.mRNA.1;Name=A81062_G0006620.mRNA.1;Parent=A81062_G0006620
Sc_chrIV	A81062	exon	15162	15455	.	-	.	ID=A81062_G0006620.mRNA.1.exon.2;Name=A81062_G0006620.mRNA.1.exon.2;Parent=A81062_G0006620.mRNA.1
Sc_chrIV	A81062	exon	15738	15746	.	-	.	ID=A81062_G0006620.mRNA.1.exon.1;Name=A81062_G0006620.mRNA.1.exon.1;Parent=A81062_G0006620.mRNA.1
Sc_chrIV	A81062	CDS	15162	15455	.	-	0	ID=A81062_G0006620.mRNA.1.CDS.2;Name=A81062_G0006620.mRNA.1.CDS.2;Parent=A81062_G0006620.mRNA.1
Sc_chrIV	A81062	CDS	15738	15746	.	-	0	ID=A81062_G0006620.mRNA.1.CDS.1;Name=A81062_G0006620.mRNA.1.CDS.1;Parent=A81062_G0006620.mRNA.1
Sc_chrIV	A81062	gene	16341	17363	.	+	.	ID=A81062_G0006630;Name=YDL244W/YJR156C
Sc_chrIV	A81062	mRNA	16341	17363	.	+	.	ID=A81062_G0006630.mRNA.1;Name=A81062_G0006630.mRNA.1;Parent=A81062_G0006630
Sc_chrIV	A81062	exon	16341	17363	.	+	.	ID=A81062_G0006630.mRNA.1.exon.1;Name=A81062_G0006630.mRNA.1.exon.1;Parent=A81062_G0006630.mRNA.1
Sc_chrIV	A81062	CDS	16341	17363	.	+	0	ID=A81062_G0006630.mRNA.1.CDS.1;Name=A81062_G0006630.mRNA.1.CDS.1;Parent=A81062_G0006630.mRNA.1
Sc_chrIV	A81062	gene	17714	18968	.	-	.	ID=A81062_G0006640;Name=A81062_G0006640
Sc_chrIV	A81062	mRNA	17714	18968	.	-	.	ID=A81062_G0006640.mRNA.1;Name=A81062_G0006640.mRNA.1;Parent=A81062_G0006640
Sc_chrIV	A81062	exon	17714	18836	.	-	.	ID=A81062_G0006640.mRNA.1.exon.2;Name=A81062_G0006640.mRNA.1.exon.2;Parent=A81062_G0006640.mRNA.1
Sc_chrIV	A81062	exon	18937	18968	.	-	.	ID=A81062_G0006640.mRNA.1.exon.1;Name=A81062_G0006640.mRNA.1.exon.1;Parent=A81062_G0006640.mRNA.1
Sc_chrIV	A81062	CDS	17714	18836	.	-	1	ID=A81062_G0006640.mRNA.1.CDS.2;Name=A81062_G0006640.mRNA.1.CDS.2;Parent=A81062_G0006640.mRNA.1
Sc_chrIV	A81062	CDS	18937	18968	.	-	0	ID=A81062_G0006640.mRNA.1.CDS.1;Name=A81062_G0006640.mRNA.1.CDS.1;Parent=A81062_G0006640.mRNA.1
Sc_chrIV	A81062	gene	19096	19449	.	+	.	ID=A81062_G0006650;Name=A81062_G0006650
Sc_chrIV	A81062	mRNA	19096	19449	.	+	.	ID=A81062_G0006650.mRNA.1;Name=A81062_G0006650.mRNA.1;Parent=A81062_G0006650
Sc_chrIV	A81062	exon	19096	19449	.	+	.	ID=A81062_G0006650.mRNA.1.exon.1;Name=A81062_G0006650.mRNA.1.exon.1;Parent=A81062_G0006650.mRNA.1
Sc_chrIV	A81062	CDS	19096	19449	.	+	0	ID=A81062_G0006650.mRNA.1.CDS.1;Name=A81062_G0006650.mRNA.1.CDS.1;Parent=A81062_G0006650.mRNA.1
Sc_chrIV	A81062	gene	20760	21131	.	+	.	ID=A81062_G0006660;Name=YDL241W
Sc_chrIV	A81062	mRNA	20760	21131	.	+	.	ID=A81062_G0006660.mRNA.1;Name=A81062_G0006660.mRNA.1;Parent=A81062_G0006660
Sc_chrIV	A81062	exon	20760	21131	.	+	.	ID=A81062_G0006660.mRNA.1.exon.1;Name=A81062_G0006660.mRNA.1.exon.1;Parent=A81062_G0006660.mRNA.1
Sc_chrIV	A81062	CDS	20760	21131	.	+	0	ID=A81062_G0006660.mRNA.1.CDS.1;Name=A81062_G0006660.mRNA.1.CDS.1;Parent=A81062_G0006660.mRNA.1
Sc_chrIV	A81062	gene	22948	26001	.	+	.	ID=A81062_G0006670;Name=YDL240W
Sc_chrIV	A81062	mRNA	22948	26001	.	+	.	ID=A81062_G0006670.mRNA.1;Name=A81062_G0006670.mRNA.1;Parent=A81062_G0006670
Sc_chrIV	A81062	exon	22948	26001	.	+	.	ID=A81062_G0006670.mRNA.1.exon.1;Name=A81062_G0006670.mRNA.1.exon.1;Parent=A81062_G0006670.mRNA.1
Sc_chrIV	A81062	CDS	22948	26001	.	+	0	ID=A81062_G0006670.mRNA.1.CDS.1;Name=A81062_G0006670.mRNA.1.CDS.1;Parent=A81062_G0006670.mRNA.1
Sc_chrIV	A81062	gene	26528	28900	.	-	.	ID=A81062_G0006680;Name=YDL239C
Sc_chrIV	A81062	mRNA	26528	28900	.	-	.	ID=A81062_G0006680.mRNA.1;Name=A81062_G0006680.mRNA.1;Parent=A81062_G0006680
Sc_chrIV	A81062	exon	26528	28900	.	-	.	ID=A81062_G0006680.mRNA.1.exon.1;Name=A81062_G0006680.mRNA.1.exon.1;Parent=A81062_G0006680.mRNA.1
Sc_chrIV	A81062	CDS	26528	28900	.	-	0	ID=A81062_G0006680.mRNA.1.CDS.1;Name=A81062_G0006680.mRNA.1.CDS.1;Parent=A81062_G0006680.mRNA.1
Sc_chrIV	A81062	gene	29110	30579	.	-	.	ID=A81062_G0006690;Name=YDL238C
Sc_chrIV	A81062	mRNA	29110	30579	.	-	.	ID=A81062_G0006690.mRNA.1;Name=A81062_G0006690.mRNA.1;Parent=A81062_G0006690
Sc_chrIV	A81062	exon	29110	30579	.	-	.	ID=A81062_G0006690.mRNA.1.exon.1;Name=A81062_G0006690.mRNA.1.exon.1;Parent=A81062_G0006690.mRNA.1
Sc_chrIV	A81062	CDS	29110	30579	.	-	0	ID=A81062_G0006690.mRNA.1.CDS.1;Name=A81062_G0006690.mRNA.1.CDS.1;Parent=A81062_G0006690.mRNA.1
Sc_chrIV	A81062	gene	30782	31954	.	+	.	ID=A81062_G0006700;Name=YDL237W
Sc_chrIV	A81062	mRNA	30782	31954	.	+	.	ID=A81062_G0006700.mRNA.1;Name=A81062_G0006700.mRNA.1;Parent=A81062_G0006700
Sc_chrIV	A81062	exon	30782	31954	.	+	.	ID=A81062_G0006700.mRNA.1.exon.1;Name=A81062_G0006700.mRNA.1.exon.1;Parent=A81062_G0006700.mRNA.1
Sc_chrIV	A81062	CDS	30782	31954	.	+	0	ID=A81062_G0006700.mRNA.1.CDS.1;Name=A81062_G0006700.mRNA.1.CDS.1;Parent=A81062_G0006700.mRNA.1
Sc_chrIV	A81062	gene	32421	33359	.	+	.	ID=A81062_G0006710;Name=YDL236W
Sc_chrIV	A81062	mRNA	32421	33359	.	+	.	ID=A81062_G0006710.mRNA.1;Name=A81062_G0006710.mRNA.1;Parent=A81062_G0006710
Sc_chrIV	A81062	exon	32421	33359	.	+	.	ID=A81062_G0006710.mRNA.1.exon.1;Name=A81062_G0006710.mRNA.1.exon.1;Parent=A81062_G0006710.mRNA.1
Sc_chrIV	A81062	CDS	32421	33359	.	+	0	ID=A81062_G0006710.mRNA.1.CDS.1;Name=A81062_G0006710.mRNA.1.CDS.1;Parent=A81062_G0006710.mRNA.1
Sc_chrIV	A81062	gene	33540	34043	.	-	.	ID=A81062_G0006720;Name=YDL235C
Sc_chrIV	A81062	mRNA	33540	34043	.	-	.	ID=A81062_G0006720.mRNA.1;Name=A81062_G0006720.mRNA.1;Parent=A81062_G0006720
Sc_chrIV	A81062	exon	33540	34043	.	-	.	ID=A81062_G0006720.mRNA.1.exon.1;Name=A81062_G0006720.mRNA.1.exon.1;Parent=A81062_G0006720.mRNA.1
Sc_chrIV	A81062	CDS	33540	34043	.	-	0	ID=A81062_G0006720.mRNA.1.CDS.1;Name=A81062_G0006720.mRNA.1.CDS.1;Parent=A81062_G0006720.mRNA.1
Sc_chrIV	A81062	gene	34362	36602	.	-	.	ID=A81062_G0006730;Name=YDL234C
Sc_chrIV	A81062	mRNA	34362	36602	.	-	.	ID=A81062_G0006730.mRNA.1;Name=A81062_G0006730.mRNA.1;Parent=A81062_G0006730
Sc_chrIV	A81062	exon	34362	36602	.	-	.	ID=A81062_G0006730.mRNA.1.exon.1;Name=A81062_G0006730.mRNA.1.exon.1;Parent=A81062_G0006730.mRNA.1
Sc_chrIV	A81062	CDS	34362	36602	.	-	0	ID=A81062_G0006730.mRNA.1.CDS.1;Name=A81062_G0006730.mRNA.1.CDS.1;Parent=A81062_G0006730.mRNA.1
Sc_chrIV	A81062	gene	36922	38298	.	+	.	ID=A81062_G0006740;Name=YDL233W
Sc_chrIV	A81062	mRNA	36922	38298	.	+	.	ID=A81062_G0006740.mRNA.1;Name=A81062_G0006740.mRNA.1;Parent=A81062_G0006740
Sc_chrIV	A81062	exon	36922	38298	.	+	.	ID=A81062_G0006740.mRNA.1.exon.1;Name=A81062_G0006740.mRNA.1.exon.1;Parent=A81062_G0006740.mRNA.1
Sc_chrIV	A81062	CDS	36922	38298	.	+	0	ID=A81062_G0006740.mRNA.1.CDS.1;Name=A81062_G0006740.mRNA.1.CDS.1;Parent=A81062_G0006740.mRNA.1
Sc_chrIV	A81062	gene	38992	42369	.	-	.	ID=A81062_G0006750;Name=YDL231C
Sc_chrIV	A81062	mRNA	38992	42369	.	-	.	ID=A81062_G0006750.mRNA.1;Name=A81062_G0006750.mRNA.1;Parent=A81062_G0006750
Sc_chrIV	A81062	exon	38992	42369	.	-	.	ID=A81062_G0006750.mRNA.1.exon.1;Name=A81062_G0006750.mRNA.1.exon.1;Parent=A81062_G0006750.mRNA.1
Sc_chrIV	A81062	CDS	38992	42369	.	-	0	ID=A81062_G0006750.mRNA.1.CDS.1;Name=A81062_G0006750.mRNA.1.CDS.1;Parent=A81062_G0006750.mRNA.1
Sc_chrIV	A81062	gene	42825	43832	.	+	.	ID=A81062_G0006760;Name=YDL230W
Sc_chrIV	A81062	mRNA	42825	43832	.	+	.	ID=A81062_G0006760.mRNA.1;Name=A81062_G0006760.mRNA.1;Parent=A81062_G0006760
Sc_chrIV	A81062	exon	42825	43832	.	+	.	ID=A81062_G0006760.mRNA.1.exon.1;Name=A81062_G0006760.mRNA.1.exon.1;Parent=A81062_G0006760.mRNA.1
Sc_chrIV	A81062	CDS	42825	43832	.	+	0	ID=A81062_G0006760.mRNA.1.CDS.1;Name=A81062_G0006760.mRNA.1.CDS.1;Parent=A81062_G0006760.mRNA.1
Sc_chrIV	A81062	gene	44191	46032	.	+	.	ID=A81062_G0006770;Name=YDL229W
Sc_chrIV	A81062	mRNA	44191	46032	.	+	.	ID=A81062_G0006770.mRNA.1;Name=A81062_G0006770.mRNA.1;Parent=A81062_G0006770
Sc_chrIV	A81062	exon	44191	46032	.	+	.	ID=A81062_G0006770.mRNA.1.exon.1;Name=A81062_G0006770.mRNA.1.exon.1;Parent=A81062_G0006770.mRNA.1
Sc_chrIV	A81062	CDS	44191	46032	.	+	0	ID=A81062_G0006770.mRNA.1.CDS.1;Name=A81062_G0006770.mRNA.1.CDS.1;Parent=A81062_G0006770.mRNA.1
Sc_chrIV	A81062	gene	46397	48157	.	-	.	ID=A81062_G0006780;Name=YDL227C
Sc_chrIV	A81062	mRNA	46397	48157	.	-	.	ID=A81062_G0006780.mRNA.1;Name=A81062_G0006780.mRNA.1;Parent=A81062_G0006780
Sc_chrIV	A81062	exon	46397	48157	.	-	.	ID=A81062_G0006780.mRNA.1.exon.1;Name=A81062_G0006780.mRNA.1.exon.1;Parent=A81062_G0006780.mRNA.1
Sc_chrIV	A81062	CDS	46397	48157	.	-	0	ID=A81062_G0006780.mRNA.1.CDS.1;Name=A81062_G0006780.mRNA.1.CDS.1;Parent=A81062_G0006780.mRNA.1
Sc_chrIV	A81062	gene	51241	52299	.	-	.	ID=A81062_G0006790;Name=YDL226C
Sc_chrIV	A81062	mRNA	51241	52299	.	-	.	ID=A81062_G0006790.mRNA.1;Name=A81062_G0006790.mRNA.1;Parent=A81062_G0006790
Sc_chrIV	A81062	exon	51241	52299	.	-	.	ID=A81062_G0006790.mRNA.1.exon.1;Name=A81062_G0006790.mRNA.1.exon.1;Parent=A81062_G0006790.mRNA.1
Sc_chrIV	A81062	CDS	51241	52299	.	-	0	ID=A81062_G0006790.mRNA.1.CDS.1;Name=A81062_G0006790.mRNA.1.CDS.1;Parent=A81062_G0006790.mRNA.1
Sc_chrIV	A81062	gene	52571	54226	.	+	.	ID=A81062_G0006800;Name=YDL225W
Sc_chrIV	A81062	mRNA	52571	54226	.	+	.	ID=A81062_G0006800.mRNA.1;Name=A81062_G0006800.mRNA.1;Parent=A81062_G0006800
Sc_chrIV	A81062	exon	52571	54226	.	+	.	ID=A81062_G0006800.mRNA.1.exon.1;Name=A81062_G0006800.mRNA.1.exon.1;Parent=A81062_G0006800.mRNA.1
Sc_chrIV	A81062	CDS	52571	54226	.	+	0	ID=A81062_G0006800.mRNA.1.CDS.1;Name=A81062_G0006800.mRNA.1.CDS.1;Parent=A81062_G0006800.mRNA.1
Sc_chrIV	A81062	gene	54523	56472	.	-	.	ID=A81062_G0006810;Name=YDL224C
Sc_chrIV	A81062	mRNA	54523	56472	.	-	.	ID=A81062_G0006810.mRNA.1;Name=A81062_G0006810.mRNA.1;Parent=A81062_G0006810
Sc_chrIV	A81062	exon	54523	56472	.	-	.	ID=A81062_G0006810.mRNA.1.exon.1;Name=A81062_G0006810.mRNA.1.exon.1;Parent=A81062_G0006810.mRNA.1
Sc_chrIV	A81062	CDS	54523	56472	.	-	0	ID=A81062_G0006810.mRNA.1.CDS.1;Name=A81062_G0006810.mRNA.1.CDS.1;Parent=A81062_G0006810.mRNA.1
Sc_chrIV	A81062	gene	57389	60529	.	-	.	ID=A81062_G0006820;Name=YDL223C
Sc_chrIV	A81062	mRNA	57389	60529	.	-	.	ID=A81062_G0006820.mRNA.1;Name=A81062_G0006820.mRNA.1;Parent=A81062_G0006820
Sc_chrIV	A81062	exon	57389	60529	.	-	.	ID=A81062_G0006820.mRNA.1.exon.1;Name=A81062_G0006820.mRNA.1.exon.1;Parent=A81062_G0006820.mRNA.1
Sc_chrIV	A81062	CDS	57389	60529	.	-	0	ID=A81062_G0006820.mRNA.1.CDS.1;Name=A81062_G0006820.mRNA.1.CDS.1;Parent=A81062_G0006820.mRNA.1
Sc_chrIV	A81062	gene	60998	61927	.	-	.	ID=A81062_G0006830;Name=YDL222C
Sc_chrIV	A81062	mRNA	60998	61927	.	-	.	ID=A81062_G0006830.mRNA.1;Name=A81062_G0006830.mRNA.1;Parent=A81062_G0006830
Sc_chrIV	A81062	exon	60998	61927	.	-	.	ID=A81062_G0006830.mRNA.1.exon.1;Name=A81062_G0006830.mRNA.1.exon.1;Parent=A81062_G0006830.mRNA.1
Sc_chrIV	A81062	CDS	60998	61927	.	-	0	ID=A81062_G0006830.mRNA.1.CDS.1;Name=A81062_G0006830.mRNA.1.CDS.1;Parent=A81062_G0006830.mRNA.1
Sc_chrIV	A81062	gene	62370	65144	.	-	.	ID=A81062_G0006840;Name=YDL220C
Sc_chrIV	A81062	mRNA	62370	65144	.	-	.	ID=A81062_G0006840.mRNA.1;Name=A81062_G0006840.mRNA.1;Parent=A81062_G0006840
Sc_chrIV	A81062	exon	62370	65144	.	-	.	ID=A81062_G0006840.mRNA.1.exon.1;Name=A81062_G0006840.mRNA.1.exon.1;Parent=A81062_G0006840.mRNA.1
Sc_chrIV	A81062	CDS	62370	65144	.	-	0	ID=A81062_G0006840.mRNA.1.CDS.1;Name=A81062_G0006840.mRNA.1.CDS.1;Parent=A81062_G0006840.mRNA.1
Sc_chrIV	A81062	gene	65368	65891	.	+	.	ID=A81062_G0006850;Name=YDL219W
Sc_chrIV	A81062	mRNA	65368	65891	.	+	.	ID=A81062_G0006850.mRNA.1;Name=A81062_G0006850.mRNA.1;Parent=A81062_G0006850
Sc_chrIV	A81062	exon	65368	65432	.	+	.	ID=A81062_G0006850.mRNA.1.exon.1;Name=A81062_G0006850.mRNA.1.exon.1;Parent=A81062_G0006850.mRNA.1
Sc_chrIV	A81062	exon	65504	65891	.	+	.	ID=A81062_G0006850.mRNA.1.exon.2;Name=A81062_G0006850.mRNA.1.exon.2;Parent=A81062_G0006850.mRNA.1
Sc_chrIV	A81062	CDS	65368	65432	.	+	0	ID=A81062_G0006850.mRNA.1.CDS.1;Name=A81062_G0006850.mRNA.1.CDS.1;Parent=A81062_G0006850.mRNA.1
Sc_chrIV	A81062	CDS	65504	65891	.	+	1	ID=A81062_G0006850.mRNA.1.CDS.2;Name=A81062_G0006850.mRNA.1.CDS.2;Parent=A81062_G0006850.mRNA.1
Sc_chrIV	A81062	gene	66618	67571	.	+	.	ID=A81062_G0006860;Name=YDL218W
Sc_chrIV	A81062	mRNA	66618	67571	.	+	.	ID=A81062_G0006860.mRNA.1;Name=A81062_G0006860.mRNA.1;Parent=A81062_G0006860
Sc_chrIV	A81062	exon	66618	67571	.	+	.	ID=A81062_G0006860.mRNA.1.exon.1;Name=A81062_G0006860.mRNA.1.exon.1;Parent=A81062_G0006860.mRNA.1
Sc_chrIV	A81062	CDS	66618	67571	.	+	0	ID=A81062_G0006860.mRNA.1.CDS.1;Name=A81062_G0006860.mRNA.1.CDS.1;Parent=A81062_G0006860.mRNA.1
Sc_chrIV	A81062	gene	68111	68734	.	-	.	ID=A81062_G0006870;Name=YDL217C
Sc_chrIV	A81062	mRNA	68111	68734	.	-	.	ID=A81062_G0006870.mRNA.1;Name=A81062_G0006870.mRNA.1;Parent=A81062_G0006870
Sc_chrIV	A81062	exon	68111	68734	.	-	.	ID=A81062_G0006870.mRNA.1.exon.1;Name=A81062_G0006870.mRNA.1.exon.1;Parent=A81062_G0006870.mRNA.1
Sc_chrIV	A81062	CDS	68111	68734	.	-	0	ID=A81062_G0006870.mRNA.1.CDS.1;Name=A81062_G0006870.mRNA.1.CDS.1;Parent=A81062_G0006870.mRNA.1
Sc_chrIV	A81062	gene	69125	70492	.	-	.	ID=A81062_G0006880;Name=YDL216C
Sc_chrIV	A81062	mRNA	69125	70492	.	-	.	ID=A81062_G0006880.mRNA.1;Name=A81062_G0006880.mRNA.1;Parent=A81062_G0006880
Sc_chrIV	A81062	exon	69125	70492	.	-	.	ID=A81062_G0006880.mRNA.1.exon.1;Name=A81062_G0006880.mRNA.1.exon.1;Parent=A81062_G0006880.mRNA.1
Sc_chrIV	A81062	CDS	69125	70492	.	-	0	ID=A81062_G0006880.mRNA.1.CDS.1;Name=A81062_G0006880.mRNA.1.CDS.1;Parent=A81062_G0006880.mRNA.1
Sc_chrIV	A81062	gene	70769	74047	.	-	.	ID=A81062_G0006890;Name=YDL215C
Sc_chrIV	A81062	mRNA	70769	74047	.	-	.	ID=A81062_G0006890.mRNA.1;Name=A81062_G0006890.mRNA.1;Parent=A81062_G0006890
Sc_chrIV	A81062	exon	70769	74047	.	-	.	ID=A81062_G0006890.mRNA.1.exon.1;Name=A81062_G0006890.mRNA.1.exon.1;Parent=A81062_G0006890.mRNA.1
Sc_chrIV	A81062	CDS	70769	74047	.	-	0	ID=A81062_G0006890.mRNA.1.CDS.1;Name=A81062_G0006890.mRNA.1.CDS.1;Parent=A81062_G0006890.mRNA.1
Sc_chrIV	A81062	gene	74568	76664	.	-	.	ID=A81062_G0006900;Name=YDL214C
Sc_chrIV	A81062	mRNA	74568	76664	.	-	.	ID=A81062_G0006900.mRNA.1;Name=A81062_G0006900.mRNA.1;Parent=A81062_G0006900
Sc_chrIV	A81062	exon	74568	76664	.	-	.	ID=A81062_G0006900.mRNA.1.exon.1;Name=A81062_G0006900.mRNA.1.exon.1;Parent=A81062_G0006900.mRNA.1
Sc_chrIV	A81062	CDS	74568	76664	.	-	0	ID=A81062_G0006900.mRNA.1.CDS.1;Name=A81062_G0006900.mRNA.1.CDS.1;Parent=A81062_G0006900.mRNA.1
Sc_chrIV	A81062	gene	77407	78084	.	-	.	ID=A81062_G0006910;Name=YDL213C
Sc_chrIV	A81062	mRNA	77407	78084	.	-	.	ID=A81062_G0006910.mRNA.1;Name=A81062_G0006910.mRNA.1;Parent=A81062_G0006910
Sc_chrIV	A81062	exon	77407	78084	.	-	.	ID=A81062_G0006910.mRNA.1.exon.1;Name=A81062_G0006910.mRNA.1.exon.1;Parent=A81062_G0006910.mRNA.1
Sc_chrIV	A81062	CDS	77407	78084	.	-	0	ID=A81062_G0006910.mRNA.1.CDS.1;Name=A81062_G0006910.mRNA.1.CDS.1;Parent=A81062_G0006910.mRNA.1
Sc_chrIV	A81062	gene	78543	79175	.	+	.	ID=A81062_G0006920;Name=YDL212W
Sc_chrIV	A81062	mRNA	78543	79175	.	+	.	ID=A81062_G0006920.mRNA.1;Name=A81062_G0006920.mRNA.1;Parent=A81062_G0006920
Sc_chrIV	A81062	exon	78543	79175	.	+	.	ID=A81062_G0006920.mRNA.1.exon.1;Name=A81062_G0006920.mRNA.1.exon.1;Parent=A81062_G0006920.mRNA.1
Sc_chrIV	A81062	CDS	78543	79175	.	+	0	ID=A81062_G0006920.mRNA.1.CDS.1;Name=A81062_G0006920.mRNA.1.CDS.1;Parent=A81062_G0006920.mRNA.1
Sc_chrIV	A81062	gene	79411	80529	.	-	.	ID=A81062_G0006930;Name=YDL211C
Sc_chrIV	A81062	mRNA	79411	80529	.	-	.	ID=A81062_G0006930.mRNA.1;Name=A81062_G0006930.mRNA.1;Parent=A81062_G0006930
Sc_chrIV	A81062	exon	79411	80529	.	-	.	ID=A81062_G0006930.mRNA.1.exon.1;Name=A81062_G0006930.mRNA.1.exon.1;Parent=A81062_G0006930.mRNA.1
Sc_chrIV	A81062	CDS	79411	80529	.	-	0	ID=A81062_G0006930.mRNA.1.CDS.1;Name=A81062_G0006930.mRNA.1.CDS.1;Parent=A81062_G0006930.mRNA.1
Sc_chrIV	A81062	TY3_soloLTR	83454	83597	.	+	.	ID=TY3_soloLTR:Sc_chrIV:83454-83597:+;Name=TY3_soloLTR:Sc_chrIV:83454-83597:+
Sc_chrIV	A81062	TY3_soloLTR	83651	83991	.	+	.	ID=TY3_soloLTR:Sc_chrIV:83651-83991:+;Name=TY3_soloLTR:Sc_chrIV:83651-83991:+
Sc_chrIV	A81062	tRNA	84009	84079	.	+	.	ID=tRNA:Sc_chrIV:84009-84079:+;Name=tRNA:Sc_chrIV:84009-84079:+
Sc_chrIV	A81062	gene	84731	86446	.	+	.	ID=A81062_G0006940;Name=YDL210W
Sc_chrIV	A81062	mRNA	84731	86446	.	+	.	ID=A81062_G0006940.mRNA.1;Name=A81062_G0006940.mRNA.1;Parent=A81062_G0006940
Sc_chrIV	A81062	exon	84731	86446	.	+	.	ID=A81062_G0006940.mRNA.1.exon.1;Name=A81062_G0006940.mRNA.1.exon.1;Parent=A81062_G0006940.mRNA.1
Sc_chrIV	A81062	CDS	84731	86446	.	+	0	ID=A81062_G0006940.mRNA.1.CDS.1;Name=A81062_G0006940.mRNA.1.CDS.1;Parent=A81062_G0006940.mRNA.1
Sc_chrIV	A81062	gene	86668	87687	.	-	.	ID=A81062_G0006950;Name=YDL209C
Sc_chrIV	A81062	mRNA	86668	87687	.	-	.	ID=A81062_G0006950.mRNA.1;Name=A81062_G0006950.mRNA.1;Parent=A81062_G0006950
Sc_chrIV	A81062	exon	86668	87687	.	-	.	ID=A81062_G0006950.mRNA.1.exon.1;Name=A81062_G0006950.mRNA.1.exon.1;Parent=A81062_G0006950.mRNA.1
Sc_chrIV	A81062	CDS	86668	87687	.	-	0	ID=A81062_G0006950.mRNA.1.CDS.1;Name=A81062_G0006950.mRNA.1.CDS.1;Parent=A81062_G0006950.mRNA.1
Sc_chrIV	A81062	gene	87922	88443	.	+	.	ID=A81062_G0006960;Name=YDL208W
Sc_chrIV	A81062	mRNA	87922	88443	.	+	.	ID=A81062_G0006960.mRNA.1;Name=A81062_G0006960.mRNA.1;Parent=A81062_G0006960
Sc_chrIV	A81062	exon	87922	88443	.	+	.	ID=A81062_G0006960.mRNA.1.exon.1;Name=A81062_G0006960.mRNA.1.exon.1;Parent=A81062_G0006960.mRNA.1
Sc_chrIV	A81062	CDS	87922	88443	.	+	0	ID=A81062_G0006960.mRNA.1.CDS.1;Name=A81062_G0006960.mRNA.1.CDS.1;Parent=A81062_G0006960.mRNA.1
Sc_chrIV	A81062	gene	88711	90327	.	+	.	ID=A81062_G0006970;Name=YDL207W
Sc_chrIV	A81062	mRNA	88711	90327	.	+	.	ID=A81062_G0006970.mRNA.1;Name=A81062_G0006970.mRNA.1;Parent=A81062_G0006970
Sc_chrIV	A81062	exon	88711	90327	.	+	.	ID=A81062_G0006970.mRNA.1.exon.1;Name=A81062_G0006970.mRNA.1.exon.1;Parent=A81062_G0006970.mRNA.1
Sc_chrIV	A81062	CDS	88711	90327	.	+	0	ID=A81062_G0006970.mRNA.1.CDS.1;Name=A81062_G0006970.mRNA.1.CDS.1;Parent=A81062_G0006970.mRNA.1
Sc_chrIV	A81062	gene	90640	92928	.	+	.	ID=A81062_G0006980;Name=YDL206W
Sc_chrIV	A81062	mRNA	90640	92928	.	+	.	ID=A81062_G0006980.mRNA.1;Name=A81062_G0006980.mRNA.1;Parent=A81062_G0006980
Sc_chrIV	A81062	exon	90640	92928	.	+	.	ID=A81062_G0006980.mRNA.1.exon.1;Name=A81062_G0006980.mRNA.1.exon.1;Parent=A81062_G0006980.mRNA.1
Sc_chrIV	A81062	CDS	90640	92928	.	+	0	ID=A81062_G0006980.mRNA.1.CDS.1;Name=A81062_G0006980.mRNA.1.CDS.1;Parent=A81062_G0006980.mRNA.1
Sc_chrIV	A81062	gene	93233	94216	.	-	.	ID=A81062_G0006990;Name=YDL205C
Sc_chrIV	A81062	mRNA	93233	94216	.	-	.	ID=A81062_G0006990.mRNA.1;Name=A81062_G0006990.mRNA.1;Parent=A81062_G0006990
Sc_chrIV	A81062	exon	93233	94216	.	-	.	ID=A81062_G0006990.mRNA.1.exon.1;Name=A81062_G0006990.mRNA.1.exon.1;Parent=A81062_G0006990.mRNA.1
Sc_chrIV	A81062	CDS	93233	94216	.	-	0	ID=A81062_G0006990.mRNA.1.CDS.1;Name=A81062_G0006990.mRNA.1.CDS.1;Parent=A81062_G0006990.mRNA.1
Sc_chrIV	A81062	gene	95077	96258	.	+	.	ID=A81062_G0007000;Name=YDL204W
Sc_chrIV	A81062	mRNA	95077	96258	.	+	.	ID=A81062_G0007000.mRNA.1;Name=A81062_G0007000.mRNA.1;Parent=A81062_G0007000
Sc_chrIV	A81062	exon	95077	96258	.	+	.	ID=A81062_G0007000.mRNA.1.exon.1;Name=A81062_G0007000.mRNA.1.exon.1;Parent=A81062_G0007000.mRNA.1
Sc_chrIV	A81062	CDS	95077	96258	.	+	0	ID=A81062_G0007000.mRNA.1.CDS.1;Name=A81062_G0007000.mRNA.1.CDS.1;Parent=A81062_G0007000.mRNA.1
Sc_chrIV	A81062	gene	96554	98425	.	-	.	ID=A81062_G0007010;Name=YDL203C
Sc_chrIV	A81062	mRNA	96554	98425	.	-	.	ID=A81062_G0007010.mRNA.1;Name=A81062_G0007010.mRNA.1;Parent=A81062_G0007010
Sc_chrIV	A81062	exon	96554	98425	.	-	.	ID=A81062_G0007010.mRNA.1.exon.1;Name=A81062_G0007010.mRNA.1.exon.1;Parent=A81062_G0007010.mRNA.1
Sc_chrIV	A81062	CDS	96554	98425	.	-	0	ID=A81062_G0007010.mRNA.1.CDS.1;Name=A81062_G0007010.mRNA.1.CDS.1;Parent=A81062_G0007010.mRNA.1
Sc_chrIV	A81062	gene	98947	99696	.	+	.	ID=A81062_G0007020;Name=YDL202W
Sc_chrIV	A81062	mRNA	98947	99696	.	+	.	ID=A81062_G0007020.mRNA.1;Name=A81062_G0007020.mRNA.1;Parent=A81062_G0007020
Sc_chrIV	A81062	exon	98947	99696	.	+	.	ID=A81062_G0007020.mRNA.1.exon.1;Name=A81062_G0007020.mRNA.1.exon.1;Parent=A81062_G0007020.mRNA.1
Sc_chrIV	A81062	CDS	98947	99696	.	+	0	ID=A81062_G0007020.mRNA.1.CDS.1;Name=A81062_G0007020.mRNA.1.CDS.1;Parent=A81062_G0007020.mRNA.1
Sc_chrIV	A81062	gene	100030	100890	.	+	.	ID=A81062_G0007030;Name=YDL201W
Sc_chrIV	A81062	mRNA	100030	100890	.	+	.	ID=A81062_G0007030.mRNA.1;Name=A81062_G0007030.mRNA.1;Parent=A81062_G0007030
Sc_chrIV	A81062	exon	100030	100890	.	+	.	ID=A81062_G0007030.mRNA.1.exon.1;Name=A81062_G0007030.mRNA.1.exon.1;Parent=A81062_G0007030.mRNA.1
Sc_chrIV	A81062	CDS	100030	100890	.	+	0	ID=A81062_G0007030.mRNA.1.CDS.1;Name=A81062_G0007030.mRNA.1.CDS.1;Parent=A81062_G0007030.mRNA.1
Sc_chrIV	A81062	gene	100971	101537	.	-	.	ID=A81062_G0007040;Name=YDL200C
Sc_chrIV	A81062	mRNA	100971	101537	.	-	.	ID=A81062_G0007040.mRNA.1;Name=A81062_G0007040.mRNA.1;Parent=A81062_G0007040
Sc_chrIV	A81062	exon	100971	101537	.	-	.	ID=A81062_G0007040.mRNA.1.exon.1;Name=A81062_G0007040.mRNA.1.exon.1;Parent=A81062_G0007040.mRNA.1
Sc_chrIV	A81062	CDS	100971	101537	.	-	0	ID=A81062_G0007040.mRNA.1.CDS.1;Name=A81062_G0007040.mRNA.1.CDS.1;Parent=A81062_G0007040.mRNA.1
Sc_chrIV	A81062	gene	101765	103828	.	-	.	ID=A81062_G0007050;Name=YDL199C
Sc_chrIV	A81062	mRNA	101765	103828	.	-	.	ID=A81062_G0007050.mRNA.1;Name=A81062_G0007050.mRNA.1;Parent=A81062_G0007050
Sc_chrIV	A81062	exon	101765	103828	.	-	.	ID=A81062_G0007050.mRNA.1.exon.1;Name=A81062_G0007050.mRNA.1.exon.1;Parent=A81062_G0007050.mRNA.1
Sc_chrIV	A81062	CDS	101765	103828	.	-	0	ID=A81062_G0007050.mRNA.1.CDS.1;Name=A81062_G0007050.mRNA.1.CDS.1;Parent=A81062_G0007050.mRNA.1
Sc_chrIV	A81062	gene	104124	105026	.	-	.	ID=A81062_G0007060;Name=YDL198C
Sc_chrIV	A81062	mRNA	104124	105026	.	-	.	ID=A81062_G0007060.mRNA.1;Name=A81062_G0007060.mRNA.1;Parent=A81062_G0007060
Sc_chrIV	A81062	exon	104124	105026	.	-	.	ID=A81062_G0007060.mRNA.1.exon.1;Name=A81062_G0007060.mRNA.1.exon.1;Parent=A81062_G0007060.mRNA.1
Sc_chrIV	A81062	CDS	104124	105026	.	-	0	ID=A81062_G0007060.mRNA.1.CDS.1;Name=A81062_G0007060.mRNA.1.CDS.1;Parent=A81062_G0007060.mRNA.1
Sc_chrIV	A81062	gene	105392	106969	.	-	.	ID=A81062_G0007070;Name=YDL197C
Sc_chrIV	A81062	mRNA	105392	106969	.	-	.	ID=A81062_G0007070.mRNA.1;Name=A81062_G0007070.mRNA.1;Parent=A81062_G0007070
Sc_chrIV	A81062	exon	105392	106969	.	-	.	ID=A81062_G0007070.mRNA.1.exon.1;Name=A81062_G0007070.mRNA.1.exon.1;Parent=A81062_G0007070.mRNA.1
Sc_chrIV	A81062	CDS	105392	106969	.	-	0	ID=A81062_G0007070.mRNA.1.CDS.1;Name=A81062_G0007070.mRNA.1.CDS.1;Parent=A81062_G0007070.mRNA.1
Sc_chrIV	A81062	gene	107682	111503	.	+	.	ID=A81062_G0007080;Name=YDL195W
Sc_chrIV	A81062	mRNA	107682	111503	.	+	.	ID=A81062_G0007080.mRNA.1;Name=A81062_G0007080.mRNA.1;Parent=A81062_G0007080
Sc_chrIV	A81062	exon	107682	111503	.	+	.	ID=A81062_G0007080.mRNA.1.exon.1;Name=A81062_G0007080.mRNA.1.exon.1;Parent=A81062_G0007080.mRNA.1
Sc_chrIV	A81062	CDS	107682	111503	.	+	0	ID=A81062_G0007080.mRNA.1.CDS.1;Name=A81062_G0007080.mRNA.1.CDS.1;Parent=A81062_G0007080.mRNA.1
Sc_chrIV	A81062	gene	112054	114708	.	+	.	ID=A81062_G0007090;Name=YDL194W
Sc_chrIV	A81062	mRNA	112054	114708	.	+	.	ID=A81062_G0007090.mRNA.1;Name=A81062_G0007090.mRNA.1;Parent=A81062_G0007090
Sc_chrIV	A81062	exon	112054	114708	.	+	.	ID=A81062_G0007090.mRNA.1.exon.1;Name=A81062_G0007090.mRNA.1.exon.1;Parent=A81062_G0007090.mRNA.1
Sc_chrIV	A81062	CDS	112054	114708	.	+	0	ID=A81062_G0007090.mRNA.1.CDS.1;Name=A81062_G0007090.mRNA.1.CDS.1;Parent=A81062_G0007090.mRNA.1
Sc_chrIV	A81062	gene	115146	116273	.	+	.	ID=A81062_G0007100;Name=YDL193W
Sc_chrIV	A81062	mRNA	115146	116273	.	+	.	ID=A81062_G0007100.mRNA.1;Name=A81062_G0007100.mRNA.1;Parent=A81062_G0007100
Sc_chrIV	A81062	exon	115146	116273	.	+	.	ID=A81062_G0007100.mRNA.1.exon.1;Name=A81062_G0007100.mRNA.1.exon.1;Parent=A81062_G0007100.mRNA.1
Sc_chrIV	A81062	CDS	115146	116273	.	+	0	ID=A81062_G0007100.mRNA.1.CDS.1;Name=A81062_G0007100.mRNA.1.CDS.1;Parent=A81062_G0007100.mRNA.1
Sc_chrIV	A81062	gene	116795	117340	.	+	.	ID=A81062_G0007110;Name=YDL192W
Sc_chrIV	A81062	mRNA	116795	117340	.	+	.	ID=A81062_G0007110.mRNA.1;Name=A81062_G0007110.mRNA.1;Parent=A81062_G0007110
Sc_chrIV	A81062	exon	116795	117340	.	+	.	ID=A81062_G0007110.mRNA.1.exon.1;Name=A81062_G0007110.mRNA.1.exon.1;Parent=A81062_G0007110.mRNA.1
Sc_chrIV	A81062	CDS	116795	117340	.	+	0	ID=A81062_G0007110.mRNA.1.CDS.1;Name=A81062_G0007110.mRNA.1.CDS.1;Parent=A81062_G0007110.mRNA.1
Sc_chrIV	A81062	gene	118140	118991	.	+	.	ID=A81062_G0007120;Name=YDL191W
Sc_chrIV	A81062	mRNA	118140	118991	.	+	.	ID=A81062_G0007120.mRNA.1;Name=A81062_G0007120.mRNA.1;Parent=A81062_G0007120
Sc_chrIV	A81062	exon	118140	118142	.	+	.	ID=A81062_G0007120.mRNA.1.exon.1;Name=A81062_G0007120.mRNA.1.exon.1;Parent=A81062_G0007120.mRNA.1
Sc_chrIV	A81062	exon	118632	118991	.	+	.	ID=A81062_G0007120.mRNA.1.exon.2;Name=A81062_G0007120.mRNA.1.exon.2;Parent=A81062_G0007120.mRNA.1
Sc_chrIV	A81062	CDS	118140	118142	.	+	0	ID=A81062_G0007120.mRNA.1.CDS.1;Name=A81062_G0007120.mRNA.1.CDS.1;Parent=A81062_G0007120.mRNA.1
Sc_chrIV	A81062	CDS	118632	118991	.	+	0	ID=A81062_G0007120.mRNA.1.CDS.2;Name=A81062_G0007120.mRNA.1.CDS.2;Parent=A81062_G0007120.mRNA.1
Sc_chrIV	A81062	gene	119181	122066	.	-	.	ID=A81062_G0007130;Name=YDL190C
Sc_chrIV	A81062	mRNA	119181	122066	.	-	.	ID=A81062_G0007130.mRNA.1;Name=A81062_G0007130.mRNA.1;Parent=A81062_G0007130
Sc_chrIV	A81062	exon	119181	122066	.	-	.	ID=A81062_G0007130.mRNA.1.exon.1;Name=A81062_G0007130.mRNA.1.exon.1;Parent=A81062_G0007130.mRNA.1
Sc_chrIV	A81062	CDS	119181	122066	.	-	0	ID=A81062_G0007130.mRNA.1.CDS.1;Name=A81062_G0007130.mRNA.1.CDS.1;Parent=A81062_G0007130.mRNA.1
Sc_chrIV	A81062	gene	122690	124063	.	+	.	ID=A81062_G0007140;Name=YDL189W
Sc_chrIV	A81062	mRNA	122690	124063	.	+	.	ID=A81062_G0007140.mRNA.1;Name=A81062_G0007140.mRNA.1;Parent=A81062_G0007140
Sc_chrIV	A81062	exon	122690	124063	.	+	.	ID=A81062_G0007140.mRNA.1.exon.1;Name=A81062_G0007140.mRNA.1.exon.1;Parent=A81062_G0007140.mRNA.1
Sc_chrIV	A81062	CDS	122690	124063	.	+	0	ID=A81062_G0007140.mRNA.1.CDS.1;Name=A81062_G0007140.mRNA.1.CDS.1;Parent=A81062_G0007140.mRNA.1
Sc_chrIV	A81062	gene	124339	125472	.	-	.	ID=A81062_G0007150;Name=YDL188C
Sc_chrIV	A81062	mRNA	124339	125472	.	-	.	ID=A81062_G0007150.mRNA.1;Name=A81062_G0007150.mRNA.1;Parent=A81062_G0007150
Sc_chrIV	A81062	exon	124339	125472	.	-	.	ID=A81062_G0007150.mRNA.1.exon.1;Name=A81062_G0007150.mRNA.1.exon.1;Parent=A81062_G0007150.mRNA.1
Sc_chrIV	A81062	CDS	124339	125472	.	-	0	ID=A81062_G0007150.mRNA.1.CDS.1;Name=A81062_G0007150.mRNA.1.CDS.1;Parent=A81062_G0007150.mRNA.1
Sc_chrIV	A81062	gene	126091	126924	.	+	.	ID=A81062_G0007160;Name=YDL186W
Sc_chrIV	A81062	mRNA	126091	126924	.	+	.	ID=A81062_G0007160.mRNA.1;Name=A81062_G0007160.mRNA.1;Parent=A81062_G0007160
Sc_chrIV	A81062	exon	126091	126924	.	+	.	ID=A81062_G0007160.mRNA.1.exon.1;Name=A81062_G0007160.mRNA.1.exon.1;Parent=A81062_G0007160.mRNA.1
Sc_chrIV	A81062	CDS	126091	126924	.	+	0	ID=A81062_G0007160.mRNA.1.CDS.1;Name=A81062_G0007160.mRNA.1.CDS.1;Parent=A81062_G0007160.mRNA.1
Sc_chrIV	A81062	gene	127260	130475	.	+	.	ID=A81062_G0007170;Name=YDL185W
Sc_chrIV	A81062	mRNA	127260	130475	.	+	.	ID=A81062_G0007170.mRNA.1;Name=A81062_G0007170.mRNA.1;Parent=A81062_G0007170
Sc_chrIV	A81062	exon	127260	130475	.	+	.	ID=A81062_G0007170.mRNA.1.exon.1;Name=A81062_G0007170.mRNA.1.exon.1;Parent=A81062_G0007170.mRNA.1
Sc_chrIV	A81062	CDS	127260	130475	.	+	0	ID=A81062_G0007170.mRNA.1.CDS.1;Name=A81062_G0007170.mRNA.1.CDS.1;Parent=A81062_G0007170.mRNA.1
Sc_chrIV	A81062	gene	131344	132306	.	-	.	ID=A81062_G0007180;Name=YDL183C
Sc_chrIV	A81062	mRNA	131344	132306	.	-	.	ID=A81062_G0007180.mRNA.1;Name=A81062_G0007180.mRNA.1;Parent=A81062_G0007180
Sc_chrIV	A81062	exon	131344	132306	.	-	.	ID=A81062_G0007180.mRNA.1.exon.1;Name=A81062_G0007180.mRNA.1.exon.1;Parent=A81062_G0007180.mRNA.1
Sc_chrIV	A81062	CDS	131344	132306	.	-	0	ID=A81062_G0007180.mRNA.1.CDS.1;Name=A81062_G0007180.mRNA.1.CDS.1;Parent=A81062_G0007180.mRNA.1
Sc_chrIV	A81062	gene	133911	135197	.	+	.	ID=A81062_G0007190;Name=YDL182W
Sc_chrIV	A81062	mRNA	133911	135197	.	+	.	ID=A81062_G0007190.mRNA.1;Name=A81062_G0007190.mRNA.1;Parent=A81062_G0007190
Sc_chrIV	A81062	exon	133911	135197	.	+	.	ID=A81062_G0007190.mRNA.1.exon.1;Name=A81062_G0007190.mRNA.1.exon.1;Parent=A81062_G0007190.mRNA.1
Sc_chrIV	A81062	CDS	133911	135197	.	+	0	ID=A81062_G0007190.mRNA.1.CDS.1;Name=A81062_G0007190.mRNA.1.CDS.1;Parent=A81062_G0007190.mRNA.1
Sc_chrIV	A81062	gene	135653	135910	.	+	.	ID=A81062_G0007200;Name=YDL181W
Sc_chrIV	A81062	mRNA	135653	135910	.	+	.	ID=A81062_G0007200.mRNA.1;Name=A81062_G0007200.mRNA.1;Parent=A81062_G0007200
Sc_chrIV	A81062	exon	135653	135910	.	+	.	ID=A81062_G0007200.mRNA.1.exon.1;Name=A81062_G0007200.mRNA.1.exon.1;Parent=A81062_G0007200.mRNA.1
Sc_chrIV	A81062	CDS	135653	135910	.	+	0	ID=A81062_G0007200.mRNA.1.CDS.1;Name=A81062_G0007200.mRNA.1.CDS.1;Parent=A81062_G0007200.mRNA.1
Sc_chrIV	A81062	gene	136374	138017	.	+	.	ID=A81062_G0007210;Name=YDL180W
Sc_chrIV	A81062	mRNA	136374	138017	.	+	.	ID=A81062_G0007210.mRNA.1;Name=A81062_G0007210.mRNA.1;Parent=A81062_G0007210
Sc_chrIV	A81062	exon	136374	138017	.	+	.	ID=A81062_G0007210.mRNA.1.exon.1;Name=A81062_G0007210.mRNA.1.exon.1;Parent=A81062_G0007210.mRNA.1
Sc_chrIV	A81062	CDS	136374	138017	.	+	0	ID=A81062_G0007210.mRNA.1.CDS.1;Name=A81062_G0007210.mRNA.1.CDS.1;Parent=A81062_G0007210.mRNA.1
Sc_chrIV	A81062	gene	138700	139614	.	+	.	ID=A81062_G0007220;Name=YDL179W
Sc_chrIV	A81062	mRNA	138700	139614	.	+	.	ID=A81062_G0007220.mRNA.1;Name=A81062_G0007220.mRNA.1;Parent=A81062_G0007220
Sc_chrIV	A81062	exon	138700	139614	.	+	.	ID=A81062_G0007220.mRNA.1.exon.1;Name=A81062_G0007220.mRNA.1.exon.1;Parent=A81062_G0007220.mRNA.1
Sc_chrIV	A81062	CDS	138700	139614	.	+	0	ID=A81062_G0007220.mRNA.1.CDS.1;Name=A81062_G0007220.mRNA.1.CDS.1;Parent=A81062_G0007220.mRNA.1
Sc_chrIV	A81062	gene	139931	141523	.	+	.	ID=A81062_G0007230;Name=YDL178W
Sc_chrIV	A81062	mRNA	139931	141523	.	+	.	ID=A81062_G0007230.mRNA.1;Name=A81062_G0007230.mRNA.1;Parent=A81062_G0007230
Sc_chrIV	A81062	exon	139931	141523	.	+	.	ID=A81062_G0007230.mRNA.1.exon.1;Name=A81062_G0007230.mRNA.1.exon.1;Parent=A81062_G0007230.mRNA.1
Sc_chrIV	A81062	CDS	139931	141523	.	+	0	ID=A81062_G0007230.mRNA.1.CDS.1;Name=A81062_G0007230.mRNA.1.CDS.1;Parent=A81062_G0007230.mRNA.1
Sc_chrIV	A81062	gene	141618	142130	.	-	.	ID=A81062_G0007240;Name=YDL177C
Sc_chrIV	A81062	mRNA	141618	142130	.	-	.	ID=A81062_G0007240.mRNA.1;Name=A81062_G0007240.mRNA.1;Parent=A81062_G0007240
Sc_chrIV	A81062	exon	141618	142130	.	-	.	ID=A81062_G0007240.mRNA.1.exon.1;Name=A81062_G0007240.mRNA.1.exon.1;Parent=A81062_G0007240.mRNA.1
Sc_chrIV	A81062	CDS	141618	142130	.	-	0	ID=A81062_G0007240.mRNA.1.CDS.1;Name=A81062_G0007240.mRNA.1.CDS.1;Parent=A81062_G0007240.mRNA.1
Sc_chrIV	A81062	gene	142506	144632	.	+	.	ID=A81062_G0007250;Name=YDL176W
Sc_chrIV	A81062	mRNA	142506	144632	.	+	.	ID=A81062_G0007250.mRNA.1;Name=A81062_G0007250.mRNA.1;Parent=A81062_G0007250
Sc_chrIV	A81062	exon	142506	144632	.	+	.	ID=A81062_G0007250.mRNA.1.exon.1;Name=A81062_G0007250.mRNA.1.exon.1;Parent=A81062_G0007250.mRNA.1
Sc_chrIV	A81062	CDS	142506	144632	.	+	0	ID=A81062_G0007250.mRNA.1.CDS.1;Name=A81062_G0007250.mRNA.1.CDS.1;Parent=A81062_G0007250.mRNA.1
Sc_chrIV	A81062	gene	146232	147995	.	-	.	ID=A81062_G0007260;Name=YDL174C
Sc_chrIV	A81062	mRNA	146232	147995	.	-	.	ID=A81062_G0007260.mRNA.1;Name=A81062_G0007260.mRNA.1;Parent=A81062_G0007260
Sc_chrIV	A81062	exon	146232	147995	.	-	.	ID=A81062_G0007260.mRNA.1.exon.1;Name=A81062_G0007260.mRNA.1.exon.1;Parent=A81062_G0007260.mRNA.1
Sc_chrIV	A81062	CDS	146232	147995	.	-	0	ID=A81062_G0007260.mRNA.1.CDS.1;Name=A81062_G0007260.mRNA.1.CDS.1;Parent=A81062_G0007260.mRNA.1
Sc_chrIV	A81062	gene	148602	149489	.	+	.	ID=A81062_G0007270;Name=YDL173W
Sc_chrIV	A81062	mRNA	148602	149489	.	+	.	ID=A81062_G0007270.mRNA.1;Name=A81062_G0007270.mRNA.1;Parent=A81062_G0007270
Sc_chrIV	A81062	exon	148602	149489	.	+	.	ID=A81062_G0007270.mRNA.1.exon.1;Name=A81062_G0007270.mRNA.1.exon.1;Parent=A81062_G0007270.mRNA.1
Sc_chrIV	A81062	CDS	148602	149489	.	+	0	ID=A81062_G0007270.mRNA.1.CDS.1;Name=A81062_G0007270.mRNA.1.CDS.1;Parent=A81062_G0007270.mRNA.1
Sc_chrIV	A81062	gene	149594	156031	.	-	.	ID=A81062_G0007280;Name=YDL171C
Sc_chrIV	A81062	mRNA	149594	156031	.	-	.	ID=A81062_G0007280.mRNA.1;Name=A81062_G0007280.mRNA.1;Parent=A81062_G0007280
Sc_chrIV	A81062	exon	149594	156031	.	-	.	ID=A81062_G0007280.mRNA.1.exon.1;Name=A81062_G0007280.mRNA.1.exon.1;Parent=A81062_G0007280.mRNA.1
Sc_chrIV	A81062	CDS	149594	156031	.	-	0	ID=A81062_G0007280.mRNA.1.CDS.1;Name=A81062_G0007280.mRNA.1.CDS.1;Parent=A81062_G0007280.mRNA.1
Sc_chrIV	A81062	gene	156708	158294	.	+	.	ID=A81062_G0007290;Name=YDL170W
Sc_chrIV	A81062	mRNA	156708	158294	.	+	.	ID=A81062_G0007290.mRNA.1;Name=A81062_G0007290.mRNA.1;Parent=A81062_G0007290
Sc_chrIV	A81062	exon	156708	158294	.	+	.	ID=A81062_G0007290.mRNA.1.exon.1;Name=A81062_G0007290.mRNA.1.exon.1;Parent=A81062_G0007290.mRNA.1
Sc_chrIV	A81062	CDS	156708	158294	.	+	0	ID=A81062_G0007290.mRNA.1.CDS.1;Name=A81062_G0007290.mRNA.1.CDS.1;Parent=A81062_G0007290.mRNA.1
Sc_chrIV	A81062	gene	158455	159126	.	-	.	ID=A81062_G0007300;Name=YDL169C
Sc_chrIV	A81062	mRNA	158455	159126	.	-	.	ID=A81062_G0007300.mRNA.1;Name=A81062_G0007300.mRNA.1;Parent=A81062_G0007300
Sc_chrIV	A81062	exon	158455	159126	.	-	.	ID=A81062_G0007300.mRNA.1.exon.1;Name=A81062_G0007300.mRNA.1.exon.1;Parent=A81062_G0007300.mRNA.1
Sc_chrIV	A81062	CDS	158455	159126	.	-	0	ID=A81062_G0007300.mRNA.1.CDS.1;Name=A81062_G0007300.mRNA.1.CDS.1;Parent=A81062_G0007300.mRNA.1
Sc_chrIV	A81062	gene	159996	161156	.	+	.	ID=A81062_G0007310;Name=YDL168W
Sc_chrIV	A81062	mRNA	159996	161156	.	+	.	ID=A81062_G0007310.mRNA.1;Name=A81062_G0007310.mRNA.1;Parent=A81062_G0007310
Sc_chrIV	A81062	exon	159996	161156	.	+	.	ID=A81062_G0007310.mRNA.1.exon.1;Name=A81062_G0007310.mRNA.1.exon.1;Parent=A81062_G0007310.mRNA.1
Sc_chrIV	A81062	CDS	159996	161156	.	+	0	ID=A81062_G0007310.mRNA.1.CDS.1;Name=A81062_G0007310.mRNA.1.CDS.1;Parent=A81062_G0007310.mRNA.1
Sc_chrIV	A81062	gene	161387	163552	.	-	.	ID=A81062_G0007320;Name=YDL167C
Sc_chrIV	A81062	mRNA	161387	163552	.	-	.	ID=A81062_G0007320.mRNA.1;Name=A81062_G0007320.mRNA.1;Parent=A81062_G0007320
Sc_chrIV	A81062	exon	161387	163552	.	-	.	ID=A81062_G0007320.mRNA.1.exon.1;Name=A81062_G0007320.mRNA.1.exon.1;Parent=A81062_G0007320.mRNA.1
Sc_chrIV	A81062	CDS	161387	163552	.	-	0	ID=A81062_G0007320.mRNA.1.CDS.1;Name=A81062_G0007320.mRNA.1.CDS.1;Parent=A81062_G0007320.mRNA.1
Sc_chrIV	A81062	gene	163847	164440	.	-	.	ID=A81062_G0007330;Name=YDL166C
Sc_chrIV	A81062	mRNA	163847	164440	.	-	.	ID=A81062_G0007330.mRNA.1;Name=A81062_G0007330.mRNA.1;Parent=A81062_G0007330
Sc_chrIV	A81062	exon	163847	164440	.	-	.	ID=A81062_G0007330.mRNA.1.exon.1;Name=A81062_G0007330.mRNA.1.exon.1;Parent=A81062_G0007330.mRNA.1
Sc_chrIV	A81062	CDS	163847	164440	.	-	0	ID=A81062_G0007330.mRNA.1.CDS.1;Name=A81062_G0007330.mRNA.1.CDS.1;Parent=A81062_G0007330.mRNA.1
Sc_chrIV	A81062	gene	164688	165263	.	+	.	ID=A81062_G0007340;Name=YDL165W
Sc_chrIV	A81062	mRNA	164688	165263	.	+	.	ID=A81062_G0007340.mRNA.1;Name=A81062_G0007340.mRNA.1;Parent=A81062_G0007340
Sc_chrIV	A81062	exon	164688	165263	.	+	.	ID=A81062_G0007340.mRNA.1.exon.1;Name=A81062_G0007340.mRNA.1.exon.1;Parent=A81062_G0007340.mRNA.1
Sc_chrIV	A81062	CDS	164688	165263	.	+	0	ID=A81062_G0007340.mRNA.1.CDS.1;Name=A81062_G0007340.mRNA.1.CDS.1;Parent=A81062_G0007340.mRNA.1
Sc_chrIV	A81062	gene	165386	167804	.	-	.	ID=A81062_G0007350;Name=A81062_G0007350
Sc_chrIV	A81062	mRNA	165386	167804	.	-	.	ID=A81062_G0007350.mRNA.1;Name=A81062_G0007350.mRNA.1;Parent=A81062_G0007350
Sc_chrIV	A81062	exon	165386	167705	.	-	.	ID=A81062_G0007350.mRNA.1.exon.2;Name=A81062_G0007350.mRNA.1.exon.2;Parent=A81062_G0007350.mRNA.1
Sc_chrIV	A81062	exon	167728	167804	.	-	.	ID=A81062_G0007350.mRNA.1.exon.1;Name=A81062_G0007350.mRNA.1.exon.1;Parent=A81062_G0007350.mRNA.1
Sc_chrIV	A81062	CDS	165386	167705	.	-	1	ID=A81062_G0007350.mRNA.1.CDS.2;Name=A81062_G0007350.mRNA.1.CDS.2;Parent=A81062_G0007350.mRNA.1
Sc_chrIV	A81062	CDS	167728	167804	.	-	0	ID=A81062_G0007350.mRNA.1.CDS.1;Name=A81062_G0007350.mRNA.1.CDS.1;Parent=A81062_G0007350.mRNA.1
Sc_chrIV	A81062	gene	168112	169476	.	+	.	ID=A81062_G0007360;Name=YDL161W
Sc_chrIV	A81062	mRNA	168112	169476	.	+	.	ID=A81062_G0007360.mRNA.1;Name=A81062_G0007360.mRNA.1;Parent=A81062_G0007360
Sc_chrIV	A81062	exon	168112	169476	.	+	.	ID=A81062_G0007360.mRNA.1.exon.1;Name=A81062_G0007360.mRNA.1.exon.1;Parent=A81062_G0007360.mRNA.1
Sc_chrIV	A81062	CDS	168112	169476	.	+	0	ID=A81062_G0007360.mRNA.1.CDS.1;Name=A81062_G0007360.mRNA.1.CDS.1;Parent=A81062_G0007360.mRNA.1
Sc_chrIV	A81062	gene	169764	170006	.	-	.	ID=A81062_G0007370;Name=YDL160C-A
Sc_chrIV	A81062	mRNA	169764	170006	.	-	.	ID=A81062_G0007370.mRNA.1;Name=A81062_G0007370.mRNA.1;Parent=A81062_G0007370
Sc_chrIV	A81062	exon	169764	170006	.	-	.	ID=A81062_G0007370.mRNA.1.exon.1;Name=A81062_G0007370.mRNA.1.exon.1;Parent=A81062_G0007370.mRNA.1
Sc_chrIV	A81062	CDS	169764	170006	.	-	0	ID=A81062_G0007370.mRNA.1.CDS.1;Name=A81062_G0007370.mRNA.1.CDS.1;Parent=A81062_G0007370.mRNA.1
Sc_chrIV	A81062	gene	170788	172308	.	-	.	ID=A81062_G0007380;Name=YDL160C
Sc_chrIV	A81062	mRNA	170788	172308	.	-	.	ID=A81062_G0007380.mRNA.1;Name=A81062_G0007380.mRNA.1;Parent=A81062_G0007380
Sc_chrIV	A81062	exon	170788	172308	.	-	.	ID=A81062_G0007380.mRNA.1.exon.1;Name=A81062_G0007380.mRNA.1.exon.1;Parent=A81062_G0007380.mRNA.1
Sc_chrIV	A81062	CDS	170788	172308	.	-	0	ID=A81062_G0007380.mRNA.1.CDS.1;Name=A81062_G0007380.mRNA.1.CDS.1;Parent=A81062_G0007380.mRNA.1
Sc_chrIV	A81062	gene	172859	174406	.	+	.	ID=A81062_G0007390;Name=YDL159W
Sc_chrIV	A81062	mRNA	172859	174406	.	+	.	ID=A81062_G0007390.mRNA.1;Name=A81062_G0007390.mRNA.1;Parent=A81062_G0007390
Sc_chrIV	A81062	exon	172859	174406	.	+	.	ID=A81062_G0007390.mRNA.1.exon.1;Name=A81062_G0007390.mRNA.1.exon.1;Parent=A81062_G0007390.mRNA.1
Sc_chrIV	A81062	CDS	172859	174406	.	+	0	ID=A81062_G0007390.mRNA.1.CDS.1;Name=A81062_G0007390.mRNA.1.CDS.1;Parent=A81062_G0007390.mRNA.1
Sc_chrIV	A81062	gene	174614	174970	.	-	.	ID=A81062_G0007400;Name=YDL157C
Sc_chrIV	A81062	mRNA	174614	174970	.	-	.	ID=A81062_G0007400.mRNA.1;Name=A81062_G0007400.mRNA.1;Parent=A81062_G0007400
Sc_chrIV	A81062	exon	174614	174970	.	-	.	ID=A81062_G0007400.mRNA.1.exon.1;Name=A81062_G0007400.mRNA.1.exon.1;Parent=A81062_G0007400.mRNA.1
Sc_chrIV	A81062	CDS	174614	174970	.	-	0	ID=A81062_G0007400.mRNA.1.CDS.1;Name=A81062_G0007400.mRNA.1.CDS.1;Parent=A81062_G0007400.mRNA.1
Sc_chrIV	A81062	gene	175300	176868	.	+	.	ID=A81062_G0007410;Name=YDL156W
Sc_chrIV	A81062	mRNA	175300	176868	.	+	.	ID=A81062_G0007410.mRNA.1;Name=A81062_G0007410.mRNA.1;Parent=A81062_G0007410
Sc_chrIV	A81062	exon	175300	176868	.	+	.	ID=A81062_G0007410.mRNA.1.exon.1;Name=A81062_G0007410.mRNA.1.exon.1;Parent=A81062_G0007410.mRNA.1
Sc_chrIV	A81062	CDS	175300	176868	.	+	0	ID=A81062_G0007410.mRNA.1.CDS.1;Name=A81062_G0007410.mRNA.1.CDS.1;Parent=A81062_G0007410.mRNA.1
Sc_chrIV	A81062	gene	177155	178438	.	+	.	ID=A81062_G0007420;Name=YDL155W
Sc_chrIV	A81062	mRNA	177155	178438	.	+	.	ID=A81062_G0007420.mRNA.1;Name=A81062_G0007420.mRNA.1;Parent=A81062_G0007420
Sc_chrIV	A81062	exon	177155	178438	.	+	.	ID=A81062_G0007420.mRNA.1.exon.1;Name=A81062_G0007420.mRNA.1.exon.1;Parent=A81062_G0007420.mRNA.1
Sc_chrIV	A81062	CDS	177155	178438	.	+	0	ID=A81062_G0007420.mRNA.1.CDS.1;Name=A81062_G0007420.mRNA.1.CDS.1;Parent=A81062_G0007420.mRNA.1
Sc_chrIV	A81062	gene	178716	181421	.	+	.	ID=A81062_G0007430;Name=YDL154W
Sc_chrIV	A81062	mRNA	178716	181421	.	+	.	ID=A81062_G0007430.mRNA.1;Name=A81062_G0007430.mRNA.1;Parent=A81062_G0007430
Sc_chrIV	A81062	exon	178716	181421	.	+	.	ID=A81062_G0007430.mRNA.1.exon.1;Name=A81062_G0007430.mRNA.1.exon.1;Parent=A81062_G0007430.mRNA.1
Sc_chrIV	A81062	CDS	178716	181421	.	+	0	ID=A81062_G0007430.mRNA.1.CDS.1;Name=A81062_G0007430.mRNA.1.CDS.1;Parent=A81062_G0007430.mRNA.1
Sc_chrIV	A81062	gene	181568	183394	.	-	.	ID=A81062_G0007440;Name=YDL153C
Sc_chrIV	A81062	mRNA	181568	183394	.	-	.	ID=A81062_G0007440.mRNA.1;Name=A81062_G0007440.mRNA.1;Parent=A81062_G0007440
Sc_chrIV	A81062	exon	181568	183394	.	-	.	ID=A81062_G0007440.mRNA.1.exon.1;Name=A81062_G0007440.mRNA.1.exon.1;Parent=A81062_G0007440.mRNA.1
Sc_chrIV	A81062	CDS	181568	183394	.	-	0	ID=A81062_G0007440.mRNA.1.CDS.1;Name=A81062_G0007440.mRNA.1.CDS.1;Parent=A81062_G0007440.mRNA.1
Sc_chrIV	A81062	gene	183719	184987	.	+	.	ID=A81062_G0007450;Name=YDL150W
Sc_chrIV	A81062	mRNA	183719	184987	.	+	.	ID=A81062_G0007450.mRNA.1;Name=A81062_G0007450.mRNA.1;Parent=A81062_G0007450
Sc_chrIV	A81062	exon	183719	184987	.	+	.	ID=A81062_G0007450.mRNA.1.exon.1;Name=A81062_G0007450.mRNA.1.exon.1;Parent=A81062_G0007450.mRNA.1
Sc_chrIV	A81062	CDS	183719	184987	.	+	0	ID=A81062_G0007450.mRNA.1.CDS.1;Name=A81062_G0007450.mRNA.1.CDS.1;Parent=A81062_G0007450.mRNA.1
Sc_chrIV	A81062	gene	185302	188295	.	+	.	ID=A81062_G0007460;Name=YDL149W
Sc_chrIV	A81062	mRNA	185302	188295	.	+	.	ID=A81062_G0007460.mRNA.1;Name=A81062_G0007460.mRNA.1;Parent=A81062_G0007460
Sc_chrIV	A81062	exon	185302	188295	.	+	.	ID=A81062_G0007460.mRNA.1.exon.1;Name=A81062_G0007460.mRNA.1.exon.1;Parent=A81062_G0007460.mRNA.1
Sc_chrIV	A81062	CDS	185302	188295	.	+	0	ID=A81062_G0007460.mRNA.1.CDS.1;Name=A81062_G0007460.mRNA.1.CDS.1;Parent=A81062_G0007460.mRNA.1
Sc_chrIV	A81062	gene	188531	190963	.	-	.	ID=A81062_G0007470;Name=YDL148C
Sc_chrIV	A81062	mRNA	188531	190963	.	-	.	ID=A81062_G0007470.mRNA.1;Name=A81062_G0007470.mRNA.1;Parent=A81062_G0007470
Sc_chrIV	A81062	exon	188531	190963	.	-	.	ID=A81062_G0007470.mRNA.1.exon.1;Name=A81062_G0007470.mRNA.1.exon.1;Parent=A81062_G0007470.mRNA.1
Sc_chrIV	A81062	CDS	188531	190963	.	-	0	ID=A81062_G0007470.mRNA.1.CDS.1;Name=A81062_G0007470.mRNA.1.CDS.1;Parent=A81062_G0007470.mRNA.1
Sc_chrIV	A81062	gene	191301	192638	.	+	.	ID=A81062_G0007480;Name=YDL147W
Sc_chrIV	A81062	mRNA	191301	192638	.	+	.	ID=A81062_G0007480.mRNA.1;Name=A81062_G0007480.mRNA.1;Parent=A81062_G0007480
Sc_chrIV	A81062	exon	191301	192638	.	+	.	ID=A81062_G0007480.mRNA.1.exon.1;Name=A81062_G0007480.mRNA.1.exon.1;Parent=A81062_G0007480.mRNA.1
Sc_chrIV	A81062	CDS	191301	192638	.	+	0	ID=A81062_G0007480.mRNA.1.CDS.1;Name=A81062_G0007480.mRNA.1.CDS.1;Parent=A81062_G0007480.mRNA.1
Sc_chrIV	A81062	gene	193126	194601	.	+	.	ID=A81062_G0007490;Name=YDL146W
Sc_chrIV	A81062	mRNA	193126	194601	.	+	.	ID=A81062_G0007490.mRNA.1;Name=A81062_G0007490.mRNA.1;Parent=A81062_G0007490
Sc_chrIV	A81062	exon	193126	194601	.	+	.	ID=A81062_G0007490.mRNA.1.exon.1;Name=A81062_G0007490.mRNA.1.exon.1;Parent=A81062_G0007490.mRNA.1
Sc_chrIV	A81062	CDS	193126	194601	.	+	0	ID=A81062_G0007490.mRNA.1.CDS.1;Name=A81062_G0007490.mRNA.1.CDS.1;Parent=A81062_G0007490.mRNA.1
Sc_chrIV	A81062	gene	194947	198552	.	-	.	ID=A81062_G0007500;Name=YDL145C
Sc_chrIV	A81062	mRNA	194947	198552	.	-	.	ID=A81062_G0007500.mRNA.1;Name=A81062_G0007500.mRNA.1;Parent=A81062_G0007500
Sc_chrIV	A81062	exon	194947	198552	.	-	.	ID=A81062_G0007500.mRNA.1.exon.1;Name=A81062_G0007500.mRNA.1.exon.1;Parent=A81062_G0007500.mRNA.1
Sc_chrIV	A81062	CDS	194947	198552	.	-	0	ID=A81062_G0007500.mRNA.1.CDS.1;Name=A81062_G0007500.mRNA.1.CDS.1;Parent=A81062_G0007500.mRNA.1
Sc_chrIV	A81062	gene	199037	200107	.	-	.	ID=A81062_G0007510;Name=YDL144C
Sc_chrIV	A81062	mRNA	199037	200107	.	-	.	ID=A81062_G0007510.mRNA.1;Name=A81062_G0007510.mRNA.1;Parent=A81062_G0007510
Sc_chrIV	A81062	exon	199037	200107	.	-	.	ID=A81062_G0007510.mRNA.1.exon.1;Name=A81062_G0007510.mRNA.1.exon.1;Parent=A81062_G0007510.mRNA.1
Sc_chrIV	A81062	CDS	199037	200107	.	-	0	ID=A81062_G0007510.mRNA.1.CDS.1;Name=A81062_G0007510.mRNA.1.CDS.1;Parent=A81062_G0007510.mRNA.1
Sc_chrIV	A81062	gene	200371	201957	.	+	.	ID=A81062_G0007520;Name=YDL143W
Sc_chrIV	A81062	mRNA	200371	201957	.	+	.	ID=A81062_G0007520.mRNA.1;Name=A81062_G0007520.mRNA.1;Parent=A81062_G0007520
Sc_chrIV	A81062	exon	200371	201957	.	+	.	ID=A81062_G0007520.mRNA.1.exon.1;Name=A81062_G0007520.mRNA.1.exon.1;Parent=A81062_G0007520.mRNA.1
Sc_chrIV	A81062	CDS	200371	201957	.	+	0	ID=A81062_G0007520.mRNA.1.CDS.1;Name=A81062_G0007520.mRNA.1.CDS.1;Parent=A81062_G0007520.mRNA.1
Sc_chrIV	A81062	gene	202095	202946	.	-	.	ID=A81062_G0007530;Name=YDL142C
Sc_chrIV	A81062	mRNA	202095	202946	.	-	.	ID=A81062_G0007530.mRNA.1;Name=A81062_G0007530.mRNA.1;Parent=A81062_G0007530
Sc_chrIV	A81062	exon	202095	202946	.	-	.	ID=A81062_G0007530.mRNA.1.exon.1;Name=A81062_G0007530.mRNA.1.exon.1;Parent=A81062_G0007530.mRNA.1
Sc_chrIV	A81062	CDS	202095	202946	.	-	0	ID=A81062_G0007530.mRNA.1.CDS.1;Name=A81062_G0007530.mRNA.1.CDS.1;Parent=A81062_G0007530.mRNA.1
Sc_chrIV	A81062	gene	203416	205488	.	+	.	ID=A81062_G0007540;Name=YDL141W
Sc_chrIV	A81062	mRNA	203416	205488	.	+	.	ID=A81062_G0007540.mRNA.1;Name=A81062_G0007540.mRNA.1;Parent=A81062_G0007540
Sc_chrIV	A81062	exon	203416	205488	.	+	.	ID=A81062_G0007540.mRNA.1.exon.1;Name=A81062_G0007540.mRNA.1.exon.1;Parent=A81062_G0007540.mRNA.1
Sc_chrIV	A81062	CDS	203416	205488	.	+	0	ID=A81062_G0007540.mRNA.1.CDS.1;Name=A81062_G0007540.mRNA.1.CDS.1;Parent=A81062_G0007540.mRNA.1
Sc_chrIV	A81062	gene	205737	210938	.	-	.	ID=A81062_G0007550;Name=YDL140C
Sc_chrIV	A81062	mRNA	205737	210938	.	-	.	ID=A81062_G0007550.mRNA.1;Name=A81062_G0007550.mRNA.1;Parent=A81062_G0007550
Sc_chrIV	A81062	exon	205737	210938	.	-	.	ID=A81062_G0007550.mRNA.1.exon.1;Name=A81062_G0007550.mRNA.1.exon.1;Parent=A81062_G0007550.mRNA.1
Sc_chrIV	A81062	CDS	205737	210938	.	-	0	ID=A81062_G0007550.mRNA.1.CDS.1;Name=A81062_G0007550.mRNA.1.CDS.1;Parent=A81062_G0007550.mRNA.1
Sc_chrIV	A81062	gene	211766	212437	.	-	.	ID=A81062_G0007560;Name=YDL139C
Sc_chrIV	A81062	mRNA	211766	212437	.	-	.	ID=A81062_G0007560.mRNA.1;Name=A81062_G0007560.mRNA.1;Parent=A81062_G0007560
Sc_chrIV	A81062	exon	211766	212437	.	-	.	ID=A81062_G0007560.mRNA.1.exon.1;Name=A81062_G0007560.mRNA.1.exon.1;Parent=A81062_G0007560.mRNA.1
Sc_chrIV	A81062	CDS	211766	212437	.	-	0	ID=A81062_G0007560.mRNA.1.CDS.1;Name=A81062_G0007560.mRNA.1.CDS.1;Parent=A81062_G0007560.mRNA.1
Sc_chrIV	A81062	gene	213751	216042	.	+	.	ID=A81062_G0007570;Name=YDL138W
Sc_chrIV	A81062	mRNA	213751	216042	.	+	.	ID=A81062_G0007570.mRNA.1;Name=A81062_G0007570.mRNA.1;Parent=A81062_G0007570
Sc_chrIV	A81062	exon	213751	216042	.	+	.	ID=A81062_G0007570.mRNA.1.exon.1;Name=A81062_G0007570.mRNA.1.exon.1;Parent=A81062_G0007570.mRNA.1
Sc_chrIV	A81062	CDS	213751	216042	.	+	0	ID=A81062_G0007570.mRNA.1.CDS.1;Name=A81062_G0007570.mRNA.1.CDS.1;Parent=A81062_G0007570.mRNA.1
Sc_chrIV	A81062	gene	216913	217458	.	+	.	ID=A81062_G0007580;Name=YDL137W
Sc_chrIV	A81062	mRNA	216913	217458	.	+	.	ID=A81062_G0007580.mRNA.1;Name=A81062_G0007580.mRNA.1;Parent=A81062_G0007580
Sc_chrIV	A81062	exon	216913	217458	.	+	.	ID=A81062_G0007580.mRNA.1.exon.1;Name=A81062_G0007580.mRNA.1.exon.1;Parent=A81062_G0007580.mRNA.1
Sc_chrIV	A81062	CDS	216913	217458	.	+	0	ID=A81062_G0007580.mRNA.1.CDS.1;Name=A81062_G0007580.mRNA.1.CDS.1;Parent=A81062_G0007580.mRNA.1
Sc_chrIV	A81062	gene	218158	218751	.	+	.	ID=A81062_G0007590;Name=YDL136W
Sc_chrIV	A81062	mRNA	218158	218751	.	+	.	ID=A81062_G0007590.mRNA.1;Name=A81062_G0007590.mRNA.1;Parent=A81062_G0007590
Sc_chrIV	A81062	exon	218158	218199	.	+	.	ID=A81062_G0007590.mRNA.1.exon.1;Name=A81062_G0007590.mRNA.1.exon.1;Parent=A81062_G0007590.mRNA.1
Sc_chrIV	A81062	exon	218392	218751	.	+	.	ID=A81062_G0007590.mRNA.1.exon.2;Name=A81062_G0007590.mRNA.1.exon.2;Parent=A81062_G0007590.mRNA.1
Sc_chrIV	A81062	CDS	218158	218199	.	+	0	ID=A81062_G0007590.mRNA.1.CDS.1;Name=A81062_G0007590.mRNA.1.CDS.1;Parent=A81062_G0007590.mRNA.1
Sc_chrIV	A81062	CDS	218392	218751	.	+	0	ID=A81062_G0007590.mRNA.1.CDS.2;Name=A81062_G0007590.mRNA.1.CDS.2;Parent=A81062_G0007590.mRNA.1
Sc_chrIV	A81062	gene	219064	219672	.	-	.	ID=A81062_G0007600;Name=YDL135C
Sc_chrIV	A81062	mRNA	219064	219672	.	-	.	ID=A81062_G0007600.mRNA.1;Name=A81062_G0007600.mRNA.1;Parent=A81062_G0007600
Sc_chrIV	A81062	exon	219064	219672	.	-	.	ID=A81062_G0007600.mRNA.1.exon.1;Name=A81062_G0007600.mRNA.1.exon.1;Parent=A81062_G0007600.mRNA.1
Sc_chrIV	A81062	CDS	219064	219672	.	-	0	ID=A81062_G0007600.mRNA.1.CDS.1;Name=A81062_G0007600.mRNA.1.CDS.1;Parent=A81062_G0007600.mRNA.1
Sc_chrIV	A81062	gene	220046	221155	.	-	.	ID=A81062_G0007610;Name=YDL134C
Sc_chrIV	A81062	mRNA	220046	221155	.	-	.	ID=A81062_G0007610.mRNA.1;Name=A81062_G0007610.mRNA.1;Parent=A81062_G0007610
Sc_chrIV	A81062	exon	220046	221155	.	-	.	ID=A81062_G0007610.mRNA.1.exon.1;Name=A81062_G0007610.mRNA.1.exon.1;Parent=A81062_G0007610.mRNA.1
Sc_chrIV	A81062	CDS	220046	221155	.	-	0	ID=A81062_G0007610.mRNA.1.CDS.1;Name=A81062_G0007610.mRNA.1.CDS.1;Parent=A81062_G0007610.mRNA.1
Sc_chrIV	A81062	gene	222811	224124	.	+	.	ID=A81062_G0007620;Name=YDL133W
Sc_chrIV	A81062	mRNA	222811	224124	.	+	.	ID=A81062_G0007620.mRNA.1;Name=A81062_G0007620.mRNA.1;Parent=A81062_G0007620
Sc_chrIV	A81062	exon	222811	224124	.	+	.	ID=A81062_G0007620.mRNA.1.exon.1;Name=A81062_G0007620.mRNA.1.exon.1;Parent=A81062_G0007620.mRNA.1
Sc_chrIV	A81062	CDS	222811	224124	.	+	0	ID=A81062_G0007620.mRNA.1.CDS.1;Name=A81062_G0007620.mRNA.1.CDS.1;Parent=A81062_G0007620.mRNA.1
Sc_chrIV	A81062	gene	224688	227135	.	+	.	ID=A81062_G0007630;Name=YDL132W
Sc_chrIV	A81062	mRNA	224688	227135	.	+	.	ID=A81062_G0007630.mRNA.1;Name=A81062_G0007630.mRNA.1;Parent=A81062_G0007630
Sc_chrIV	A81062	exon	224688	227135	.	+	.	ID=A81062_G0007630.mRNA.1.exon.1;Name=A81062_G0007630.mRNA.1.exon.1;Parent=A81062_G0007630.mRNA.1
Sc_chrIV	A81062	CDS	224688	227135	.	+	0	ID=A81062_G0007630.mRNA.1.CDS.1;Name=A81062_G0007630.mRNA.1.CDS.1;Parent=A81062_G0007630.mRNA.1
Sc_chrIV	A81062	gene	227751	229073	.	+	.	ID=A81062_G0007640;Name=YDL131W
Sc_chrIV	A81062	mRNA	227751	229073	.	+	.	ID=A81062_G0007640.mRNA.1;Name=A81062_G0007640.mRNA.1;Parent=A81062_G0007640
Sc_chrIV	A81062	exon	227751	229073	.	+	.	ID=A81062_G0007640.mRNA.1.exon.1;Name=A81062_G0007640.mRNA.1.exon.1;Parent=A81062_G0007640.mRNA.1
Sc_chrIV	A81062	CDS	227751	229073	.	+	0	ID=A81062_G0007640.mRNA.1.CDS.1;Name=A81062_G0007640.mRNA.1.CDS.1;Parent=A81062_G0007640.mRNA.1
Sc_chrIV	A81062	gene	229529	229789	.	+	.	ID=A81062_G0007650;Name=YDL130W-A
Sc_chrIV	A81062	mRNA	229529	229789	.	+	.	ID=A81062_G0007650.mRNA.1;Name=A81062_G0007650.mRNA.1;Parent=A81062_G0007650
Sc_chrIV	A81062	exon	229529	229789	.	+	.	ID=A81062_G0007650.mRNA.1.exon.1;Name=A81062_G0007650.mRNA.1.exon.1;Parent=A81062_G0007650.mRNA.1
Sc_chrIV	A81062	CDS	229529	229789	.	+	0	ID=A81062_G0007650.mRNA.1.CDS.1;Name=A81062_G0007650.mRNA.1.CDS.1;Parent=A81062_G0007650.mRNA.1
Sc_chrIV	A81062	gene	230276	230446	.	+	.	ID=A81062_G0007660;Name=A81062_G0007660
Sc_chrIV	A81062	mRNA	230276	230446	.	+	.	ID=A81062_G0007660.mRNA.1;Name=A81062_G0007660.mRNA.1;Parent=A81062_G0007660
Sc_chrIV	A81062	exon	230276	230446	.	+	.	ID=A81062_G0007660.mRNA.1.exon.1;Name=A81062_G0007660.mRNA.1.exon.1;Parent=A81062_G0007660.mRNA.1
Sc_chrIV	A81062	CDS	230276	230446	.	+	0	ID=A81062_G0007660.mRNA.1.CDS.1;Name=A81062_G0007660.mRNA.1.CDS.1;Parent=A81062_G0007660.mRNA.1
Sc_chrIV	A81062	gene	231394	232269	.	+	.	ID=A81062_G0007670;Name=YDL129W
Sc_chrIV	A81062	mRNA	231394	232269	.	+	.	ID=A81062_G0007670.mRNA.1;Name=A81062_G0007670.mRNA.1;Parent=A81062_G0007670
Sc_chrIV	A81062	exon	231394	232269	.	+	.	ID=A81062_G0007670.mRNA.1.exon.1;Name=A81062_G0007670.mRNA.1.exon.1;Parent=A81062_G0007670.mRNA.1
Sc_chrIV	A81062	CDS	231394	232269	.	+	0	ID=A81062_G0007670.mRNA.1.CDS.1;Name=A81062_G0007670.mRNA.1.CDS.1;Parent=A81062_G0007670.mRNA.1
Sc_chrIV	A81062	gene	232995	234230	.	+	.	ID=A81062_G0007680;Name=YDL128W
Sc_chrIV	A81062	mRNA	232995	234230	.	+	.	ID=A81062_G0007680.mRNA.1;Name=A81062_G0007680.mRNA.1;Parent=A81062_G0007680
Sc_chrIV	A81062	exon	232995	234230	.	+	.	ID=A81062_G0007680.mRNA.1.exon.1;Name=A81062_G0007680.mRNA.1.exon.1;Parent=A81062_G0007680.mRNA.1
Sc_chrIV	A81062	CDS	232995	234230	.	+	0	ID=A81062_G0007680.mRNA.1.CDS.1;Name=A81062_G0007680.mRNA.1.CDS.1;Parent=A81062_G0007680.mRNA.1
Sc_chrIV	A81062	gene	235272	236198	.	+	.	ID=A81062_G0007690;Name=YDL127W
Sc_chrIV	A81062	mRNA	235272	236198	.	+	.	ID=A81062_G0007690.mRNA.1;Name=A81062_G0007690.mRNA.1;Parent=A81062_G0007690
Sc_chrIV	A81062	exon	235272	236198	.	+	.	ID=A81062_G0007690.mRNA.1.exon.1;Name=A81062_G0007690.mRNA.1.exon.1;Parent=A81062_G0007690.mRNA.1
Sc_chrIV	A81062	CDS	235272	236198	.	+	0	ID=A81062_G0007690.mRNA.1.CDS.1;Name=A81062_G0007690.mRNA.1.CDS.1;Parent=A81062_G0007690.mRNA.1
Sc_chrIV	A81062	gene	236501	239008	.	-	.	ID=A81062_G0007700;Name=YDL126C
Sc_chrIV	A81062	mRNA	236501	239008	.	-	.	ID=A81062_G0007700.mRNA.1;Name=A81062_G0007700.mRNA.1;Parent=A81062_G0007700
Sc_chrIV	A81062	exon	236501	239008	.	-	.	ID=A81062_G0007700.mRNA.1.exon.1;Name=A81062_G0007700.mRNA.1.exon.1;Parent=A81062_G0007700.mRNA.1
Sc_chrIV	A81062	CDS	236501	239008	.	-	0	ID=A81062_G0007700.mRNA.1.CDS.1;Name=A81062_G0007700.mRNA.1.CDS.1;Parent=A81062_G0007700.mRNA.1
Sc_chrIV	A81062	gene	239363	239950	.	-	.	ID=A81062_G0007710;Name=A81062_G0007710
Sc_chrIV	A81062	mRNA	239363	239950	.	-	.	ID=A81062_G0007710.mRNA.1;Name=A81062_G0007710.mRNA.1;Parent=A81062_G0007710
Sc_chrIV	A81062	exon	239363	239742	.	-	.	ID=A81062_G0007710.mRNA.1.exon.2;Name=A81062_G0007710.mRNA.1.exon.2;Parent=A81062_G0007710.mRNA.1
Sc_chrIV	A81062	exon	239854	239950	.	-	.	ID=A81062_G0007710.mRNA.1.exon.1;Name=A81062_G0007710.mRNA.1.exon.1;Parent=A81062_G0007710.mRNA.1
Sc_chrIV	A81062	CDS	239363	239742	.	-	2	ID=A81062_G0007710.mRNA.1.CDS.2;Name=A81062_G0007710.mRNA.1.CDS.2;Parent=A81062_G0007710.mRNA.1
Sc_chrIV	A81062	CDS	239854	239950	.	-	0	ID=A81062_G0007710.mRNA.1.CDS.1;Name=A81062_G0007710.mRNA.1.CDS.1;Parent=A81062_G0007710.mRNA.1
Sc_chrIV	A81062	gene	240619	241557	.	+	.	ID=A81062_G0007720;Name=YDL124W
Sc_chrIV	A81062	mRNA	240619	241557	.	+	.	ID=A81062_G0007720.mRNA.1;Name=A81062_G0007720.mRNA.1;Parent=A81062_G0007720
Sc_chrIV	A81062	exon	240619	241557	.	+	.	ID=A81062_G0007720.mRNA.1.exon.1;Name=A81062_G0007720.mRNA.1.exon.1;Parent=A81062_G0007720.mRNA.1
Sc_chrIV	A81062	CDS	240619	241557	.	+	0	ID=A81062_G0007720.mRNA.1.CDS.1;Name=A81062_G0007720.mRNA.1.CDS.1;Parent=A81062_G0007720.mRNA.1
Sc_chrIV	A81062	gene	241778	242200	.	+	.	ID=A81062_G0007730;Name=YDL123W
Sc_chrIV	A81062	mRNA	241778	242200	.	+	.	ID=A81062_G0007730.mRNA.1;Name=A81062_G0007730.mRNA.1;Parent=A81062_G0007730
Sc_chrIV	A81062	exon	241778	242200	.	+	.	ID=A81062_G0007730.mRNA.1.exon.1;Name=A81062_G0007730.mRNA.1.exon.1;Parent=A81062_G0007730.mRNA.1
Sc_chrIV	A81062	CDS	241778	242200	.	+	0	ID=A81062_G0007730.mRNA.1.CDS.1;Name=A81062_G0007730.mRNA.1.CDS.1;Parent=A81062_G0007730.mRNA.1
Sc_chrIV	A81062	gene	242912	245341	.	+	.	ID=A81062_G0007740;Name=YDL122W
Sc_chrIV	A81062	mRNA	242912	245341	.	+	.	ID=A81062_G0007740.mRNA.1;Name=A81062_G0007740.mRNA.1;Parent=A81062_G0007740
Sc_chrIV	A81062	exon	242912	245341	.	+	.	ID=A81062_G0007740.mRNA.1.exon.1;Name=A81062_G0007740.mRNA.1.exon.1;Parent=A81062_G0007740.mRNA.1
Sc_chrIV	A81062	CDS	242912	245341	.	+	0	ID=A81062_G0007740.mRNA.1.CDS.1;Name=A81062_G0007740.mRNA.1.CDS.1;Parent=A81062_G0007740.mRNA.1
Sc_chrIV	A81062	gene	245493	245942	.	-	.	ID=A81062_G0007750;Name=YDL121C
Sc_chrIV	A81062	mRNA	245493	245942	.	-	.	ID=A81062_G0007750.mRNA.1;Name=A81062_G0007750.mRNA.1;Parent=A81062_G0007750
Sc_chrIV	A81062	exon	245493	245942	.	-	.	ID=A81062_G0007750.mRNA.1.exon.1;Name=A81062_G0007750.mRNA.1.exon.1;Parent=A81062_G0007750.mRNA.1
Sc_chrIV	A81062	CDS	245493	245942	.	-	0	ID=A81062_G0007750.mRNA.1.CDS.1;Name=A81062_G0007750.mRNA.1.CDS.1;Parent=A81062_G0007750.mRNA.1
Sc_chrIV	A81062	gene	246283	246807	.	+	.	ID=A81062_G0007760;Name=YDL120W
Sc_chrIV	A81062	mRNA	246283	246807	.	+	.	ID=A81062_G0007760.mRNA.1;Name=A81062_G0007760.mRNA.1;Parent=A81062_G0007760
Sc_chrIV	A81062	exon	246283	246807	.	+	.	ID=A81062_G0007760.mRNA.1.exon.1;Name=A81062_G0007760.mRNA.1.exon.1;Parent=A81062_G0007760.mRNA.1
Sc_chrIV	A81062	CDS	246283	246807	.	+	0	ID=A81062_G0007760.mRNA.1.CDS.1;Name=A81062_G0007760.mRNA.1.CDS.1;Parent=A81062_G0007760.mRNA.1
Sc_chrIV	A81062	gene	247049	247972	.	-	.	ID=A81062_G0007770;Name=YDL119C
Sc_chrIV	A81062	mRNA	247049	247972	.	-	.	ID=A81062_G0007770.mRNA.1;Name=A81062_G0007770.mRNA.1;Parent=A81062_G0007770
Sc_chrIV	A81062	exon	247049	247972	.	-	.	ID=A81062_G0007770.mRNA.1.exon.1;Name=A81062_G0007770.mRNA.1.exon.1;Parent=A81062_G0007770.mRNA.1
Sc_chrIV	A81062	CDS	247049	247972	.	-	0	ID=A81062_G0007770.mRNA.1.CDS.1;Name=A81062_G0007770.mRNA.1.CDS.1;Parent=A81062_G0007770.mRNA.1
Sc_chrIV	A81062	gene	248941	251598	.	+	.	ID=A81062_G0007780;Name=YDL117W
Sc_chrIV	A81062	mRNA	248941	251598	.	+	.	ID=A81062_G0007780.mRNA.1;Name=A81062_G0007780.mRNA.1;Parent=A81062_G0007780
Sc_chrIV	A81062	exon	248941	251598	.	+	.	ID=A81062_G0007780.mRNA.1.exon.1;Name=A81062_G0007780.mRNA.1.exon.1;Parent=A81062_G0007780.mRNA.1
Sc_chrIV	A81062	CDS	248941	251598	.	+	0	ID=A81062_G0007780.mRNA.1.CDS.1;Name=A81062_G0007780.mRNA.1.CDS.1;Parent=A81062_G0007780.mRNA.1
Sc_chrIV	A81062	gene	251924	254104	.	+	.	ID=A81062_G0007790;Name=YDL116W
Sc_chrIV	A81062	mRNA	251924	254104	.	+	.	ID=A81062_G0007790.mRNA.1;Name=A81062_G0007790.mRNA.1;Parent=A81062_G0007790
Sc_chrIV	A81062	exon	251924	254104	.	+	.	ID=A81062_G0007790.mRNA.1.exon.1;Name=A81062_G0007790.mRNA.1.exon.1;Parent=A81062_G0007790.mRNA.1
Sc_chrIV	A81062	CDS	251924	254104	.	+	0	ID=A81062_G0007790.mRNA.1.CDS.1;Name=A81062_G0007790.mRNA.1.CDS.1;Parent=A81062_G0007790.mRNA.1
Sc_chrIV	A81062	gene	254353	255484	.	-	.	ID=A81062_G0007800;Name=A81062_G0007800
Sc_chrIV	A81062	mRNA	254353	255484	.	-	.	ID=A81062_G0007800.mRNA.1;Name=A81062_G0007800.mRNA.1;Parent=A81062_G0007800
Sc_chrIV	A81062	exon	254353	255332	.	-	.	ID=A81062_G0007800.mRNA.1.exon.2;Name=A81062_G0007800.mRNA.1.exon.2;Parent=A81062_G0007800.mRNA.1
Sc_chrIV	A81062	exon	255403	255484	.	-	.	ID=A81062_G0007800.mRNA.1.exon.1;Name=A81062_G0007800.mRNA.1.exon.1;Parent=A81062_G0007800.mRNA.1
Sc_chrIV	A81062	CDS	254353	255332	.	-	2	ID=A81062_G0007800.mRNA.1.CDS.2;Name=A81062_G0007800.mRNA.1.CDS.2;Parent=A81062_G0007800.mRNA.1
Sc_chrIV	A81062	CDS	255403	255484	.	-	0	ID=A81062_G0007800.mRNA.1.CDS.1;Name=A81062_G0007800.mRNA.1.CDS.1;Parent=A81062_G0007800.mRNA.1
Sc_chrIV	A81062	gene	255962	256888	.	+	.	ID=A81062_G0007810;Name=YDL114W
Sc_chrIV	A81062	mRNA	255962	256888	.	+	.	ID=A81062_G0007810.mRNA.1;Name=A81062_G0007810.mRNA.1;Parent=A81062_G0007810
Sc_chrIV	A81062	exon	255962	256888	.	+	.	ID=A81062_G0007810.mRNA.1.exon.1;Name=A81062_G0007810.mRNA.1.exon.1;Parent=A81062_G0007810.mRNA.1
Sc_chrIV	A81062	CDS	255962	256888	.	+	0	ID=A81062_G0007810.mRNA.1.CDS.1;Name=A81062_G0007810.mRNA.1.CDS.1;Parent=A81062_G0007810.mRNA.1
Sc_chrIV	A81062	gene	256994	258916	.	-	.	ID=A81062_G0007820;Name=YDL113C
Sc_chrIV	A81062	mRNA	256994	258916	.	-	.	ID=A81062_G0007820.mRNA.1;Name=A81062_G0007820.mRNA.1;Parent=A81062_G0007820
Sc_chrIV	A81062	exon	256994	258916	.	-	.	ID=A81062_G0007820.mRNA.1.exon.1;Name=A81062_G0007820.mRNA.1.exon.1;Parent=A81062_G0007820.mRNA.1
Sc_chrIV	A81062	CDS	256994	258916	.	-	0	ID=A81062_G0007820.mRNA.1.CDS.1;Name=A81062_G0007820.mRNA.1.CDS.1;Parent=A81062_G0007820.mRNA.1
Sc_chrIV	A81062	gene	259276	263586	.	+	.	ID=A81062_G0007830;Name=YDL112W
Sc_chrIV	A81062	mRNA	259276	263586	.	+	.	ID=A81062_G0007830.mRNA.1;Name=A81062_G0007830.mRNA.1;Parent=A81062_G0007830
Sc_chrIV	A81062	exon	259276	263586	.	+	.	ID=A81062_G0007830.mRNA.1.exon.1;Name=A81062_G0007830.mRNA.1.exon.1;Parent=A81062_G0007830.mRNA.1
Sc_chrIV	A81062	CDS	259276	263586	.	+	0	ID=A81062_G0007830.mRNA.1.CDS.1;Name=A81062_G0007830.mRNA.1.CDS.1;Parent=A81062_G0007830.mRNA.1
Sc_chrIV	A81062	gene	263674	264471	.	-	.	ID=A81062_G0007840;Name=YDL111C
Sc_chrIV	A81062	mRNA	263674	264471	.	-	.	ID=A81062_G0007840.mRNA.1;Name=A81062_G0007840.mRNA.1;Parent=A81062_G0007840
Sc_chrIV	A81062	exon	263674	264471	.	-	.	ID=A81062_G0007840.mRNA.1.exon.1;Name=A81062_G0007840.mRNA.1.exon.1;Parent=A81062_G0007840.mRNA.1
Sc_chrIV	A81062	CDS	263674	264471	.	-	0	ID=A81062_G0007840.mRNA.1.CDS.1;Name=A81062_G0007840.mRNA.1.CDS.1;Parent=A81062_G0007840.mRNA.1
Sc_chrIV	A81062	gene	264873	265325	.	-	.	ID=A81062_G0007850;Name=YDL110C
Sc_chrIV	A81062	mRNA	264873	265325	.	-	.	ID=A81062_G0007850.mRNA.1;Name=A81062_G0007850.mRNA.1;Parent=A81062_G0007850
Sc_chrIV	A81062	exon	264873	265325	.	-	.	ID=A81062_G0007850.mRNA.1.exon.1;Name=A81062_G0007850.mRNA.1.exon.1;Parent=A81062_G0007850.mRNA.1
Sc_chrIV	A81062	CDS	264873	265325	.	-	0	ID=A81062_G0007850.mRNA.1.CDS.1;Name=A81062_G0007850.mRNA.1.CDS.1;Parent=A81062_G0007850.mRNA.1
Sc_chrIV	A81062	gene	265619	267562	.	-	.	ID=A81062_G0007860;Name=YDL109C
Sc_chrIV	A81062	mRNA	265619	267562	.	-	.	ID=A81062_G0007860.mRNA.1;Name=A81062_G0007860.mRNA.1;Parent=A81062_G0007860
Sc_chrIV	A81062	exon	265619	267562	.	-	.	ID=A81062_G0007860.mRNA.1.exon.1;Name=A81062_G0007860.mRNA.1.exon.1;Parent=A81062_G0007860.mRNA.1
Sc_chrIV	A81062	CDS	265619	267562	.	-	0	ID=A81062_G0007860.mRNA.1.CDS.1;Name=A81062_G0007860.mRNA.1.CDS.1;Parent=A81062_G0007860.mRNA.1
Sc_chrIV	A81062	gene	268060	269061	.	+	.	ID=A81062_G0007870;Name=YDL108W
Sc_chrIV	A81062	mRNA	268060	269061	.	+	.	ID=A81062_G0007870.mRNA.1;Name=A81062_G0007870.mRNA.1;Parent=A81062_G0007870
Sc_chrIV	A81062	exon	268060	268087	.	+	.	ID=A81062_G0007870.mRNA.1.exon.1;Name=A81062_G0007870.mRNA.1.exon.1;Parent=A81062_G0007870.mRNA.1
Sc_chrIV	A81062	exon	268169	269061	.	+	.	ID=A81062_G0007870.mRNA.1.exon.2;Name=A81062_G0007870.mRNA.1.exon.2;Parent=A81062_G0007870.mRNA.1
Sc_chrIV	A81062	CDS	268060	268087	.	+	0	ID=A81062_G0007870.mRNA.1.CDS.1;Name=A81062_G0007870.mRNA.1.CDS.1;Parent=A81062_G0007870.mRNA.1
Sc_chrIV	A81062	CDS	268169	269061	.	+	2	ID=A81062_G0007870.mRNA.1.CDS.2;Name=A81062_G0007870.mRNA.1.CDS.2;Parent=A81062_G0007870.mRNA.1
Sc_chrIV	A81062	gene	269283	270338	.	+	.	ID=A81062_G0007880;Name=YDL107W
Sc_chrIV	A81062	mRNA	269283	270338	.	+	.	ID=A81062_G0007880.mRNA.1;Name=A81062_G0007880.mRNA.1;Parent=A81062_G0007880
Sc_chrIV	A81062	exon	269283	270338	.	+	.	ID=A81062_G0007880.mRNA.1.exon.1;Name=A81062_G0007880.mRNA.1.exon.1;Parent=A81062_G0007880.mRNA.1
Sc_chrIV	A81062	CDS	269283	270338	.	+	0	ID=A81062_G0007880.mRNA.1.CDS.1;Name=A81062_G0007880.mRNA.1.CDS.1;Parent=A81062_G0007880.mRNA.1
Sc_chrIV	A81062	gene	270585	272261	.	-	.	ID=A81062_G0007890;Name=YDL106C
Sc_chrIV	A81062	mRNA	270585	272261	.	-	.	ID=A81062_G0007890.mRNA.1;Name=A81062_G0007890.mRNA.1;Parent=A81062_G0007890
Sc_chrIV	A81062	exon	270585	272261	.	-	.	ID=A81062_G0007890.mRNA.1.exon.1;Name=A81062_G0007890.mRNA.1.exon.1;Parent=A81062_G0007890.mRNA.1
Sc_chrIV	A81062	CDS	270585	272261	.	-	0	ID=A81062_G0007890.mRNA.1.CDS.1;Name=A81062_G0007890.mRNA.1.CDS.1;Parent=A81062_G0007890.mRNA.1
Sc_chrIV	A81062	gene	272749	273957	.	+	.	ID=A81062_G0007900;Name=YDL105W
Sc_chrIV	A81062	mRNA	272749	273957	.	+	.	ID=A81062_G0007900.mRNA.1;Name=A81062_G0007900.mRNA.1;Parent=A81062_G0007900
Sc_chrIV	A81062	exon	272749	273957	.	+	.	ID=A81062_G0007900.mRNA.1.exon.1;Name=A81062_G0007900.mRNA.1.exon.1;Parent=A81062_G0007900.mRNA.1
Sc_chrIV	A81062	CDS	272749	273957	.	+	0	ID=A81062_G0007900.mRNA.1.CDS.1;Name=A81062_G0007900.mRNA.1.CDS.1;Parent=A81062_G0007900.mRNA.1
Sc_chrIV	A81062	gene	274022	275245	.	-	.	ID=A81062_G0007910;Name=YDL104C
Sc_chrIV	A81062	mRNA	274022	275245	.	-	.	ID=A81062_G0007910.mRNA.1;Name=A81062_G0007910.mRNA.1;Parent=A81062_G0007910
Sc_chrIV	A81062	exon	274022	275245	.	-	.	ID=A81062_G0007910.mRNA.1.exon.1;Name=A81062_G0007910.mRNA.1.exon.1;Parent=A81062_G0007910.mRNA.1
Sc_chrIV	A81062	CDS	274022	275245	.	-	0	ID=A81062_G0007910.mRNA.1.CDS.1;Name=A81062_G0007910.mRNA.1.CDS.1;Parent=A81062_G0007910.mRNA.1
Sc_chrIV	A81062	gene	275517	276950	.	-	.	ID=A81062_G0007920;Name=YDL103C
Sc_chrIV	A81062	mRNA	275517	276950	.	-	.	ID=A81062_G0007920.mRNA.1;Name=A81062_G0007920.mRNA.1;Parent=A81062_G0007920
Sc_chrIV	A81062	exon	275517	276950	.	-	.	ID=A81062_G0007920.mRNA.1.exon.1;Name=A81062_G0007920.mRNA.1.exon.1;Parent=A81062_G0007920.mRNA.1
Sc_chrIV	A81062	CDS	275517	276950	.	-	0	ID=A81062_G0007920.mRNA.1.CDS.1;Name=A81062_G0007920.mRNA.1.CDS.1;Parent=A81062_G0007920.mRNA.1
Sc_chrIV	A81062	gene	277241	280534	.	+	.	ID=A81062_G0007930;Name=YDL102W
Sc_chrIV	A81062	mRNA	277241	280534	.	+	.	ID=A81062_G0007930.mRNA.1;Name=A81062_G0007930.mRNA.1;Parent=A81062_G0007930
Sc_chrIV	A81062	exon	277241	280534	.	+	.	ID=A81062_G0007930.mRNA.1.exon.1;Name=A81062_G0007930.mRNA.1.exon.1;Parent=A81062_G0007930.mRNA.1
Sc_chrIV	A81062	CDS	277241	280534	.	+	0	ID=A81062_G0007930.mRNA.1.CDS.1;Name=A81062_G0007930.mRNA.1.CDS.1;Parent=A81062_G0007930.mRNA.1
Sc_chrIV	A81062	gene	280676	282217	.	-	.	ID=A81062_G0007940;Name=YDL101C
Sc_chrIV	A81062	mRNA	280676	282217	.	-	.	ID=A81062_G0007940.mRNA.1;Name=A81062_G0007940.mRNA.1;Parent=A81062_G0007940
Sc_chrIV	A81062	exon	280676	282217	.	-	.	ID=A81062_G0007940.mRNA.1.exon.1;Name=A81062_G0007940.mRNA.1.exon.1;Parent=A81062_G0007940.mRNA.1
Sc_chrIV	A81062	CDS	280676	282217	.	-	0	ID=A81062_G0007940.mRNA.1.CDS.1;Name=A81062_G0007940.mRNA.1.CDS.1;Parent=A81062_G0007940.mRNA.1
Sc_chrIV	A81062	gene	282481	283545	.	-	.	ID=A81062_G0007950;Name=YDL100C
Sc_chrIV	A81062	mRNA	282481	283545	.	-	.	ID=A81062_G0007950.mRNA.1;Name=A81062_G0007950.mRNA.1;Parent=A81062_G0007950
Sc_chrIV	A81062	exon	282481	283545	.	-	.	ID=A81062_G0007950.mRNA.1.exon.1;Name=A81062_G0007950.mRNA.1.exon.1;Parent=A81062_G0007950.mRNA.1
Sc_chrIV	A81062	CDS	282481	283545	.	-	0	ID=A81062_G0007950.mRNA.1.CDS.1;Name=A81062_G0007950.mRNA.1.CDS.1;Parent=A81062_G0007950.mRNA.1
Sc_chrIV	A81062	gene	283787	284812	.	+	.	ID=A81062_G0007960;Name=YDL099W
Sc_chrIV	A81062	mRNA	283787	284812	.	+	.	ID=A81062_G0007960.mRNA.1;Name=A81062_G0007960.mRNA.1;Parent=A81062_G0007960
Sc_chrIV	A81062	exon	283787	284812	.	+	.	ID=A81062_G0007960.mRNA.1.exon.1;Name=A81062_G0007960.mRNA.1.exon.1;Parent=A81062_G0007960.mRNA.1
Sc_chrIV	A81062	CDS	283787	284812	.	+	0	ID=A81062_G0007960.mRNA.1.CDS.1;Name=A81062_G0007960.mRNA.1.CDS.1;Parent=A81062_G0007960.mRNA.1
Sc_chrIV	A81062	gene	284949	285533	.	-	.	ID=A81062_G0007970;Name=YDL098C
Sc_chrIV	A81062	mRNA	284949	285533	.	-	.	ID=A81062_G0007970.mRNA.1;Name=A81062_G0007970.mRNA.1;Parent=A81062_G0007970
Sc_chrIV	A81062	exon	284949	285533	.	-	.	ID=A81062_G0007970.mRNA.1.exon.1;Name=A81062_G0007970.mRNA.1.exon.1;Parent=A81062_G0007970.mRNA.1
Sc_chrIV	A81062	CDS	284949	285533	.	-	0	ID=A81062_G0007970.mRNA.1.CDS.1;Name=A81062_G0007970.mRNA.1.CDS.1;Parent=A81062_G0007970.mRNA.1
Sc_chrIV	A81062	gene	285763	287067	.	-	.	ID=A81062_G0007980;Name=YDL097C
Sc_chrIV	A81062	mRNA	285763	287067	.	-	.	ID=A81062_G0007980.mRNA.1;Name=A81062_G0007980.mRNA.1;Parent=A81062_G0007980
Sc_chrIV	A81062	exon	285763	287067	.	-	.	ID=A81062_G0007980.mRNA.1.exon.1;Name=A81062_G0007980.mRNA.1.exon.1;Parent=A81062_G0007980.mRNA.1
Sc_chrIV	A81062	CDS	285763	287067	.	-	0	ID=A81062_G0007980.mRNA.1.CDS.1;Name=A81062_G0007980.mRNA.1.CDS.1;Parent=A81062_G0007980.mRNA.1
Sc_chrIV	A81062	gene	287429	289882	.	+	.	ID=A81062_G0007990;Name=YDL095W
Sc_chrIV	A81062	mRNA	287429	289882	.	+	.	ID=A81062_G0007990.mRNA.1;Name=A81062_G0007990.mRNA.1;Parent=A81062_G0007990
Sc_chrIV	A81062	exon	287429	289882	.	+	.	ID=A81062_G0007990.mRNA.1.exon.1;Name=A81062_G0007990.mRNA.1.exon.1;Parent=A81062_G0007990.mRNA.1
Sc_chrIV	A81062	CDS	287429	289882	.	+	0	ID=A81062_G0007990.mRNA.1.CDS.1;Name=A81062_G0007990.mRNA.1.CDS.1;Parent=A81062_G0007990.mRNA.1
Sc_chrIV	A81062	gene	290279	292510	.	+	.	ID=A81062_G0008000;Name=YDL093W
Sc_chrIV	A81062	mRNA	290279	292510	.	+	.	ID=A81062_G0008000.mRNA.1;Name=A81062_G0008000.mRNA.1;Parent=A81062_G0008000
Sc_chrIV	A81062	exon	290279	292510	.	+	.	ID=A81062_G0008000.mRNA.1.exon.1;Name=A81062_G0008000.mRNA.1.exon.1;Parent=A81062_G0008000.mRNA.1
Sc_chrIV	A81062	CDS	290279	292510	.	+	0	ID=A81062_G0008000.mRNA.1.CDS.1;Name=A81062_G0008000.mRNA.1.CDS.1;Parent=A81062_G0008000.mRNA.1
Sc_chrIV	A81062	gene	293151	293591	.	+	.	ID=A81062_G0008010;Name=YDL092W
Sc_chrIV	A81062	mRNA	293151	293591	.	+	.	ID=A81062_G0008010.mRNA.1;Name=A81062_G0008010.mRNA.1;Parent=A81062_G0008010
Sc_chrIV	A81062	exon	293151	293591	.	+	.	ID=A81062_G0008010.mRNA.1.exon.1;Name=A81062_G0008010.mRNA.1.exon.1;Parent=A81062_G0008010.mRNA.1
Sc_chrIV	A81062	CDS	293151	293591	.	+	0	ID=A81062_G0008010.mRNA.1.CDS.1;Name=A81062_G0008010.mRNA.1.CDS.1;Parent=A81062_G0008010.mRNA.1
Sc_chrIV	A81062	gene	293762	295129	.	-	.	ID=A81062_G0008020;Name=YDL091C
Sc_chrIV	A81062	mRNA	293762	295129	.	-	.	ID=A81062_G0008020.mRNA.1;Name=A81062_G0008020.mRNA.1;Parent=A81062_G0008020
Sc_chrIV	A81062	exon	293762	295129	.	-	.	ID=A81062_G0008020.mRNA.1.exon.1;Name=A81062_G0008020.mRNA.1.exon.1;Parent=A81062_G0008020.mRNA.1
Sc_chrIV	A81062	CDS	293762	295129	.	-	0	ID=A81062_G0008020.mRNA.1.CDS.1;Name=A81062_G0008020.mRNA.1.CDS.1;Parent=A81062_G0008020.mRNA.1
Sc_chrIV	A81062	gene	295404	296699	.	-	.	ID=A81062_G0008030;Name=YDL090C
Sc_chrIV	A81062	mRNA	295404	296699	.	-	.	ID=A81062_G0008030.mRNA.1;Name=A81062_G0008030.mRNA.1;Parent=A81062_G0008030
Sc_chrIV	A81062	exon	295404	296699	.	-	.	ID=A81062_G0008030.mRNA.1.exon.1;Name=A81062_G0008030.mRNA.1.exon.1;Parent=A81062_G0008030.mRNA.1
Sc_chrIV	A81062	CDS	295404	296699	.	-	0	ID=A81062_G0008030.mRNA.1.CDS.1;Name=A81062_G0008030.mRNA.1.CDS.1;Parent=A81062_G0008030.mRNA.1
Sc_chrIV	A81062	gene	297190	298644	.	+	.	ID=A81062_G0008040;Name=YDL089W
Sc_chrIV	A81062	mRNA	297190	298644	.	+	.	ID=A81062_G0008040.mRNA.1;Name=A81062_G0008040.mRNA.1;Parent=A81062_G0008040
Sc_chrIV	A81062	exon	297190	298644	.	+	.	ID=A81062_G0008040.mRNA.1.exon.1;Name=A81062_G0008040.mRNA.1.exon.1;Parent=A81062_G0008040.mRNA.1
Sc_chrIV	A81062	CDS	297190	298644	.	+	0	ID=A81062_G0008040.mRNA.1.CDS.1;Name=A81062_G0008040.mRNA.1.CDS.1;Parent=A81062_G0008040.mRNA.1
Sc_chrIV	A81062	gene	298789	300375	.	-	.	ID=A81062_G0008050;Name=YDL088C
Sc_chrIV	A81062	mRNA	298789	300375	.	-	.	ID=A81062_G0008050.mRNA.1;Name=A81062_G0008050.mRNA.1;Parent=A81062_G0008050
Sc_chrIV	A81062	exon	298789	300375	.	-	.	ID=A81062_G0008050.mRNA.1.exon.1;Name=A81062_G0008050.mRNA.1.exon.1;Parent=A81062_G0008050.mRNA.1
Sc_chrIV	A81062	CDS	298789	300375	.	-	0	ID=A81062_G0008050.mRNA.1.CDS.1;Name=A81062_G0008050.mRNA.1.CDS.1;Parent=A81062_G0008050.mRNA.1
Sc_chrIV	A81062	gene	300586	301371	.	-	.	ID=A81062_G0008060;Name=YDL087C
Sc_chrIV	A81062	mRNA	300586	301371	.	-	.	ID=A81062_G0008060.mRNA.1;Name=A81062_G0008060.mRNA.1;Parent=A81062_G0008060
Sc_chrIV	A81062	exon	300586	301371	.	-	.	ID=A81062_G0008060.mRNA.1.exon.1;Name=A81062_G0008060.mRNA.1.exon.1;Parent=A81062_G0008060.mRNA.1
Sc_chrIV	A81062	CDS	300586	301371	.	-	0	ID=A81062_G0008060.mRNA.1.CDS.1;Name=A81062_G0008060.mRNA.1.CDS.1;Parent=A81062_G0008060.mRNA.1
Sc_chrIV	A81062	gene	301785	302606	.	+	.	ID=A81062_G0008070;Name=YDL086W
Sc_chrIV	A81062	mRNA	301785	302606	.	+	.	ID=A81062_G0008070.mRNA.1;Name=A81062_G0008070.mRNA.1;Parent=A81062_G0008070
Sc_chrIV	A81062	exon	301785	302606	.	+	.	ID=A81062_G0008070.mRNA.1.exon.1;Name=A81062_G0008070.mRNA.1.exon.1;Parent=A81062_G0008070.mRNA.1
Sc_chrIV	A81062	CDS	301785	302606	.	+	0	ID=A81062_G0008070.mRNA.1.CDS.1;Name=A81062_G0008070.mRNA.1.CDS.1;Parent=A81062_G0008070.mRNA.1
Sc_chrIV	A81062	gene	302832	303038	.	-	.	ID=A81062_G0008080;Name=YDL085C-A
Sc_chrIV	A81062	mRNA	302832	303038	.	-	.	ID=A81062_G0008080.mRNA.1;Name=A81062_G0008080.mRNA.1;Parent=A81062_G0008080
Sc_chrIV	A81062	exon	302832	303038	.	-	.	ID=A81062_G0008080.mRNA.1.exon.1;Name=A81062_G0008080.mRNA.1.exon.1;Parent=A81062_G0008080.mRNA.1
Sc_chrIV	A81062	CDS	302832	303038	.	-	0	ID=A81062_G0008080.mRNA.1.CDS.1;Name=A81062_G0008080.mRNA.1.CDS.1;Parent=A81062_G0008080.mRNA.1
Sc_chrIV	A81062	gene	303581	305218	.	+	.	ID=A81062_G0008090;Name=YDL085W
Sc_chrIV	A81062	mRNA	303581	305218	.	+	.	ID=A81062_G0008090.mRNA.1;Name=A81062_G0008090.mRNA.1;Parent=A81062_G0008090
Sc_chrIV	A81062	exon	303581	305218	.	+	.	ID=A81062_G0008090.mRNA.1.exon.1;Name=A81062_G0008090.mRNA.1.exon.1;Parent=A81062_G0008090.mRNA.1
Sc_chrIV	A81062	CDS	303581	305218	.	+	0	ID=A81062_G0008090.mRNA.1.CDS.1;Name=A81062_G0008090.mRNA.1.CDS.1;Parent=A81062_G0008090.mRNA.1
Sc_chrIV	A81062	gene	305607	306947	.	+	.	ID=A81062_G0008100;Name=YDL084W
Sc_chrIV	A81062	mRNA	305607	306947	.	+	.	ID=A81062_G0008100.mRNA.1;Name=A81062_G0008100.mRNA.1;Parent=A81062_G0008100
Sc_chrIV	A81062	exon	305607	306947	.	+	.	ID=A81062_G0008100.mRNA.1.exon.1;Name=A81062_G0008100.mRNA.1.exon.1;Parent=A81062_G0008100.mRNA.1
Sc_chrIV	A81062	CDS	305607	306947	.	+	0	ID=A81062_G0008100.mRNA.1.CDS.1;Name=A81062_G0008100.mRNA.1.CDS.1;Parent=A81062_G0008100.mRNA.1
Sc_chrIV	A81062	gene	307296	307839	.	-	.	ID=A81062_G0008110;Name=A81062_G0008110
Sc_chrIV	A81062	mRNA	307296	307839	.	-	.	ID=A81062_G0008110.mRNA.1;Name=A81062_G0008110.mRNA.1;Parent=A81062_G0008110
Sc_chrIV	A81062	exon	307296	307703	.	-	.	ID=A81062_G0008110.mRNA.1.exon.2;Name=A81062_G0008110.mRNA.1.exon.2;Parent=A81062_G0008110.mRNA.1
Sc_chrIV	A81062	exon	307816	307839	.	-	.	ID=A81062_G0008110.mRNA.1.exon.1;Name=A81062_G0008110.mRNA.1.exon.1;Parent=A81062_G0008110.mRNA.1
Sc_chrIV	A81062	CDS	307296	307703	.	-	0	ID=A81062_G0008110.mRNA.1.CDS.2;Name=A81062_G0008110.mRNA.1.CDS.2;Parent=A81062_G0008110.mRNA.1
Sc_chrIV	A81062	CDS	307816	307839	.	-	0	ID=A81062_G0008110.mRNA.1.CDS.1;Name=A81062_G0008110.mRNA.1.CDS.1;Parent=A81062_G0008110.mRNA.1
Sc_chrIV	A81062	gene	308794	309758	.	+	.	ID=A81062_G0008120;Name=YDL082W
Sc_chrIV	A81062	mRNA	308794	309758	.	+	.	ID=A81062_G0008120.mRNA.1;Name=A81062_G0008120.mRNA.1;Parent=A81062_G0008120
Sc_chrIV	A81062	exon	308794	308797	.	+	.	ID=A81062_G0008120.mRNA.1.exon.1;Name=A81062_G0008120.mRNA.1.exon.1;Parent=A81062_G0008120.mRNA.1
Sc_chrIV	A81062	exon	309163	309758	.	+	.	ID=A81062_G0008120.mRNA.1.exon.2;Name=A81062_G0008120.mRNA.1.exon.2;Parent=A81062_G0008120.mRNA.1
Sc_chrIV	A81062	CDS	308794	308797	.	+	0	ID=A81062_G0008120.mRNA.1.CDS.1;Name=A81062_G0008120.mRNA.1.CDS.1;Parent=A81062_G0008120.mRNA.1
Sc_chrIV	A81062	CDS	309163	309758	.	+	2	ID=A81062_G0008120.mRNA.1.CDS.2;Name=A81062_G0008120.mRNA.1.CDS.2;Parent=A81062_G0008120.mRNA.1
Sc_chrIV	A81062	gene	310172	310492	.	-	.	ID=A81062_G0008130;Name=YDL081C
Sc_chrIV	A81062	mRNA	310172	310492	.	-	.	ID=A81062_G0008130.mRNA.1;Name=A81062_G0008130.mRNA.1;Parent=A81062_G0008130
Sc_chrIV	A81062	exon	310172	310492	.	-	.	ID=A81062_G0008130.mRNA.1.exon.1;Name=A81062_G0008130.mRNA.1.exon.1;Parent=A81062_G0008130.mRNA.1
Sc_chrIV	A81062	CDS	310172	310492	.	-	0	ID=A81062_G0008130.mRNA.1.CDS.1;Name=A81062_G0008130.mRNA.1.CDS.1;Parent=A81062_G0008130.mRNA.1
Sc_chrIV	A81062	gene	311012	312841	.	-	.	ID=A81062_G0008140;Name=YDL080C
Sc_chrIV	A81062	mRNA	311012	312841	.	-	.	ID=A81062_G0008140.mRNA.1;Name=A81062_G0008140.mRNA.1;Parent=A81062_G0008140
Sc_chrIV	A81062	exon	311012	312841	.	-	.	ID=A81062_G0008140.mRNA.1.exon.1;Name=A81062_G0008140.mRNA.1.exon.1;Parent=A81062_G0008140.mRNA.1
Sc_chrIV	A81062	CDS	311012	312841	.	-	0	ID=A81062_G0008140.mRNA.1.CDS.1;Name=A81062_G0008140.mRNA.1.CDS.1;Parent=A81062_G0008140.mRNA.1
Sc_chrIV	A81062	gene	313322	315119	.	-	.	ID=A81062_G0008150;Name=A81062_G0008150
Sc_chrIV	A81062	mRNA	313322	315119	.	-	.	ID=A81062_G0008150.mRNA.1;Name=A81062_G0008150.mRNA.1;Parent=A81062_G0008150
Sc_chrIV	A81062	exon	313322	314415	.	-	.	ID=A81062_G0008150.mRNA.1.exon.2;Name=A81062_G0008150.mRNA.1.exon.2;Parent=A81062_G0008150.mRNA.1
Sc_chrIV	A81062	exon	314708	315119	.	-	.	ID=A81062_G0008150.mRNA.1.exon.1;Name=A81062_G0008150.mRNA.1.exon.1;Parent=A81062_G0008150.mRNA.1
Sc_chrIV	A81062	CDS	313322	314415	.	-	2	ID=A81062_G0008150.mRNA.1.CDS.2;Name=A81062_G0008150.mRNA.1.CDS.2;Parent=A81062_G0008150.mRNA.1
Sc_chrIV	A81062	CDS	314708	315119	.	-	0	ID=A81062_G0008150.mRNA.1.CDS.1;Name=A81062_G0008150.mRNA.1.CDS.1;Parent=A81062_G0008150.mRNA.1
Sc_chrIV	A81062	gene	315140	315457	.	-	.	ID=A81062_G0008160;Name=A81062_G0008160
Sc_chrIV	A81062	mRNA	315140	315457	.	-	.	ID=A81062_G0008160.mRNA.1;Name=A81062_G0008160.mRNA.1;Parent=A81062_G0008160
Sc_chrIV	A81062	exon	315140	315351	.	-	.	ID=A81062_G0008160.mRNA.1.exon.2;Name=A81062_G0008160.mRNA.1.exon.2;Parent=A81062_G0008160.mRNA.1
Sc_chrIV	A81062	exon	315373	315457	.	-	.	ID=A81062_G0008160.mRNA.1.exon.1;Name=A81062_G0008160.mRNA.1.exon.1;Parent=A81062_G0008160.mRNA.1
Sc_chrIV	A81062	CDS	315140	315351	.	-	2	ID=A81062_G0008160.mRNA.1.CDS.2;Name=A81062_G0008160.mRNA.1.CDS.2;Parent=A81062_G0008160.mRNA.1
Sc_chrIV	A81062	CDS	315373	315457	.	-	0	ID=A81062_G0008160.mRNA.1.CDS.1;Name=A81062_G0008160.mRNA.1.CDS.1;Parent=A81062_G0008160.mRNA.1
Sc_chrIV	A81062	gene	315728	316759	.	-	.	ID=A81062_G0008170;Name=YDL078C
Sc_chrIV	A81062	mRNA	315728	316759	.	-	.	ID=A81062_G0008170.mRNA.1;Name=A81062_G0008170.mRNA.1;Parent=A81062_G0008170
Sc_chrIV	A81062	exon	315728	316759	.	-	.	ID=A81062_G0008170.mRNA.1.exon.1;Name=A81062_G0008170.mRNA.1.exon.1;Parent=A81062_G0008170.mRNA.1
Sc_chrIV	A81062	CDS	315728	316759	.	-	0	ID=A81062_G0008170.mRNA.1.CDS.1;Name=A81062_G0008170.mRNA.1.CDS.1;Parent=A81062_G0008170.mRNA.1
Sc_chrIV	A81062	gene	317342	320491	.	-	.	ID=A81062_G0008180;Name=YDL077C
Sc_chrIV	A81062	mRNA	317342	320491	.	-	.	ID=A81062_G0008180.mRNA.1;Name=A81062_G0008180.mRNA.1;Parent=A81062_G0008180
Sc_chrIV	A81062	exon	317342	320491	.	-	.	ID=A81062_G0008180.mRNA.1.exon.1;Name=A81062_G0008180.mRNA.1.exon.1;Parent=A81062_G0008180.mRNA.1
Sc_chrIV	A81062	CDS	317342	320491	.	-	0	ID=A81062_G0008180.mRNA.1.CDS.1;Name=A81062_G0008180.mRNA.1.CDS.1;Parent=A81062_G0008180.mRNA.1
Sc_chrIV	A81062	gene	321039	321923	.	-	.	ID=A81062_G0008190;Name=YDL076C
Sc_chrIV	A81062	mRNA	321039	321923	.	-	.	ID=A81062_G0008190.mRNA.1;Name=A81062_G0008190.mRNA.1;Parent=A81062_G0008190
Sc_chrIV	A81062	exon	321039	321923	.	-	.	ID=A81062_G0008190.mRNA.1.exon.1;Name=A81062_G0008190.mRNA.1.exon.1;Parent=A81062_G0008190.mRNA.1
Sc_chrIV	A81062	CDS	321039	321923	.	-	0	ID=A81062_G0008190.mRNA.1.CDS.1;Name=A81062_G0008190.mRNA.1.CDS.1;Parent=A81062_G0008190.mRNA.1
Sc_chrIV	A81062	gene	322597	323359	.	+	.	ID=A81062_G0008200;Name=YDL075W
Sc_chrIV	A81062	mRNA	322597	323359	.	+	.	ID=A81062_G0008200.mRNA.1;Name=A81062_G0008200.mRNA.1;Parent=A81062_G0008200
Sc_chrIV	A81062	exon	322597	322653	.	+	.	ID=A81062_G0008200.mRNA.1.exon.1;Name=A81062_G0008200.mRNA.1.exon.1;Parent=A81062_G0008200.mRNA.1
Sc_chrIV	A81062	exon	323075	323359	.	+	.	ID=A81062_G0008200.mRNA.1.exon.2;Name=A81062_G0008200.mRNA.1.exon.2;Parent=A81062_G0008200.mRNA.1
Sc_chrIV	A81062	CDS	322597	322653	.	+	0	ID=A81062_G0008200.mRNA.1.CDS.1;Name=A81062_G0008200.mRNA.1.CDS.1;Parent=A81062_G0008200.mRNA.1
Sc_chrIV	A81062	CDS	323075	323359	.	+	0	ID=A81062_G0008200.mRNA.1.CDS.2;Name=A81062_G0008200.mRNA.1.CDS.2;Parent=A81062_G0008200.mRNA.1
Sc_chrIV	A81062	gene	324410	326512	.	-	.	ID=A81062_G0008210;Name=YDL074C
Sc_chrIV	A81062	mRNA	324410	326512	.	-	.	ID=A81062_G0008210.mRNA.1;Name=A81062_G0008210.mRNA.1;Parent=A81062_G0008210
Sc_chrIV	A81062	exon	324410	326512	.	-	.	ID=A81062_G0008210.mRNA.1.exon.1;Name=A81062_G0008210.mRNA.1.exon.1;Parent=A81062_G0008210.mRNA.1
Sc_chrIV	A81062	CDS	324410	326512	.	-	0	ID=A81062_G0008210.mRNA.1.CDS.1;Name=A81062_G0008210.mRNA.1.CDS.1;Parent=A81062_G0008210.mRNA.1
Sc_chrIV	A81062	gene	326976	329930	.	+	.	ID=A81062_G0008220;Name=YDL073W
Sc_chrIV	A81062	mRNA	326976	329930	.	+	.	ID=A81062_G0008220.mRNA.1;Name=A81062_G0008220.mRNA.1;Parent=A81062_G0008220
Sc_chrIV	A81062	exon	326976	329930	.	+	.	ID=A81062_G0008220.mRNA.1.exon.1;Name=A81062_G0008220.mRNA.1.exon.1;Parent=A81062_G0008220.mRNA.1
Sc_chrIV	A81062	CDS	326976	329930	.	+	0	ID=A81062_G0008220.mRNA.1.CDS.1;Name=A81062_G0008220.mRNA.1.CDS.1;Parent=A81062_G0008220.mRNA.1
Sc_chrIV	A81062	gene	330197	330808	.	-	.	ID=A81062_G0008230;Name=YDL072C
Sc_chrIV	A81062	mRNA	330197	330808	.	-	.	ID=A81062_G0008230.mRNA.1;Name=A81062_G0008230.mRNA.1;Parent=A81062_G0008230
Sc_chrIV	A81062	exon	330197	330808	.	-	.	ID=A81062_G0008230.mRNA.1.exon.1;Name=A81062_G0008230.mRNA.1.exon.1;Parent=A81062_G0008230.mRNA.1
Sc_chrIV	A81062	CDS	330197	330808	.	-	0	ID=A81062_G0008230.mRNA.1.CDS.1;Name=A81062_G0008230.mRNA.1.CDS.1;Parent=A81062_G0008230.mRNA.1
Sc_chrIV	A81062	gene	331385	333301	.	+	.	ID=A81062_G0008240;Name=YDL070W
Sc_chrIV	A81062	mRNA	331385	333301	.	+	.	ID=A81062_G0008240.mRNA.1;Name=A81062_G0008240.mRNA.1;Parent=A81062_G0008240
Sc_chrIV	A81062	exon	331385	333301	.	+	.	ID=A81062_G0008240.mRNA.1.exon.1;Name=A81062_G0008240.mRNA.1.exon.1;Parent=A81062_G0008240.mRNA.1
Sc_chrIV	A81062	CDS	331385	333301	.	+	0	ID=A81062_G0008240.mRNA.1.CDS.1;Name=A81062_G0008240.mRNA.1.CDS.1;Parent=A81062_G0008240.mRNA.1
Sc_chrIV	A81062	gene	333482	334183	.	-	.	ID=A81062_G0008250;Name=YDL069C
Sc_chrIV	A81062	mRNA	333482	334183	.	-	.	ID=A81062_G0008250.mRNA.1;Name=A81062_G0008250.mRNA.1;Parent=A81062_G0008250
Sc_chrIV	A81062	exon	333482	334183	.	-	.	ID=A81062_G0008250.mRNA.1.exon.1;Name=A81062_G0008250.mRNA.1.exon.1;Parent=A81062_G0008250.mRNA.1
Sc_chrIV	A81062	CDS	333482	334183	.	-	0	ID=A81062_G0008250.mRNA.1.CDS.1;Name=A81062_G0008250.mRNA.1.CDS.1;Parent=A81062_G0008250.mRNA.1
Sc_chrIV	A81062	gene	334578	334757	.	-	.	ID=A81062_G0008260;Name=YDL067C
Sc_chrIV	A81062	mRNA	334578	334757	.	-	.	ID=A81062_G0008260.mRNA.1;Name=A81062_G0008260.mRNA.1;Parent=A81062_G0008260
Sc_chrIV	A81062	exon	334578	334757	.	-	.	ID=A81062_G0008260.mRNA.1.exon.1;Name=A81062_G0008260.mRNA.1.exon.1;Parent=A81062_G0008260.mRNA.1
Sc_chrIV	A81062	CDS	334578	334757	.	-	0	ID=A81062_G0008260.mRNA.1.CDS.1;Name=A81062_G0008260.mRNA.1.CDS.1;Parent=A81062_G0008260.mRNA.1
Sc_chrIV	A81062	gene	335196	336482	.	+	.	ID=A81062_G0008270;Name=YDL066W
Sc_chrIV	A81062	mRNA	335196	336482	.	+	.	ID=A81062_G0008270.mRNA.1;Name=A81062_G0008270.mRNA.1;Parent=A81062_G0008270
Sc_chrIV	A81062	exon	335196	336482	.	+	.	ID=A81062_G0008270.mRNA.1.exon.1;Name=A81062_G0008270.mRNA.1.exon.1;Parent=A81062_G0008270.mRNA.1
Sc_chrIV	A81062	CDS	335196	336482	.	+	0	ID=A81062_G0008270.mRNA.1.CDS.1;Name=A81062_G0008270.mRNA.1.CDS.1;Parent=A81062_G0008270.mRNA.1
Sc_chrIV	A81062	gene	336609	337661	.	-	.	ID=A81062_G0008280;Name=YDL065C
Sc_chrIV	A81062	mRNA	336609	337661	.	-	.	ID=A81062_G0008280.mRNA.1;Name=A81062_G0008280.mRNA.1;Parent=A81062_G0008280
Sc_chrIV	A81062	exon	336609	337661	.	-	.	ID=A81062_G0008280.mRNA.1.exon.1;Name=A81062_G0008280.mRNA.1.exon.1;Parent=A81062_G0008280.mRNA.1
Sc_chrIV	A81062	CDS	336609	337661	.	-	0	ID=A81062_G0008280.mRNA.1.CDS.1;Name=A81062_G0008280.mRNA.1.CDS.1;Parent=A81062_G0008280.mRNA.1
Sc_chrIV	A81062	gene	337847	338430	.	+	.	ID=A81062_G0008290;Name=YDL064W
Sc_chrIV	A81062	mRNA	337847	338430	.	+	.	ID=A81062_G0008290.mRNA.1;Name=A81062_G0008290.mRNA.1;Parent=A81062_G0008290
Sc_chrIV	A81062	exon	337847	337884	.	+	.	ID=A81062_G0008290.mRNA.1.exon.1;Name=A81062_G0008290.mRNA.1.exon.1;Parent=A81062_G0008290.mRNA.1
Sc_chrIV	A81062	exon	337995	338430	.	+	.	ID=A81062_G0008290.mRNA.1.exon.2;Name=A81062_G0008290.mRNA.1.exon.2;Parent=A81062_G0008290.mRNA.1
Sc_chrIV	A81062	CDS	337847	337884	.	+	0	ID=A81062_G0008290.mRNA.1.CDS.1;Name=A81062_G0008290.mRNA.1.CDS.1;Parent=A81062_G0008290.mRNA.1
Sc_chrIV	A81062	CDS	337995	338430	.	+	1	ID=A81062_G0008290.mRNA.1.CDS.2;Name=A81062_G0008290.mRNA.1.CDS.2;Parent=A81062_G0008290.mRNA.1
Sc_chrIV	A81062	gene	338632	340494	.	-	.	ID=A81062_G0008300;Name=YDL063C
Sc_chrIV	A81062	mRNA	338632	340494	.	-	.	ID=A81062_G0008300.mRNA.1;Name=A81062_G0008300.mRNA.1;Parent=A81062_G0008300
Sc_chrIV	A81062	exon	338632	340494	.	-	.	ID=A81062_G0008300.mRNA.1.exon.1;Name=A81062_G0008300.mRNA.1.exon.1;Parent=A81062_G0008300.mRNA.1
Sc_chrIV	A81062	CDS	338632	340494	.	-	0	ID=A81062_G0008300.mRNA.1.CDS.1;Name=A81062_G0008300.mRNA.1.CDS.1;Parent=A81062_G0008300.mRNA.1
Sc_chrIV	A81062	gene	340973	341143	.	-	.	ID=A81062_G0008310;Name=YDL061C
Sc_chrIV	A81062	mRNA	340973	341143	.	-	.	ID=A81062_G0008310.mRNA.1;Name=A81062_G0008310.mRNA.1;Parent=A81062_G0008310
Sc_chrIV	A81062	exon	340973	341143	.	-	.	ID=A81062_G0008310.mRNA.1.exon.1;Name=A81062_G0008310.mRNA.1.exon.1;Parent=A81062_G0008310.mRNA.1
Sc_chrIV	A81062	CDS	340973	341143	.	-	0	ID=A81062_G0008310.mRNA.1.CDS.1;Name=A81062_G0008310.mRNA.1.CDS.1;Parent=A81062_G0008310.mRNA.1
Sc_chrIV	A81062	gene	341965	344331	.	+	.	ID=A81062_G0008320;Name=YDL060W
Sc_chrIV	A81062	mRNA	341965	344331	.	+	.	ID=A81062_G0008320.mRNA.1;Name=A81062_G0008320.mRNA.1;Parent=A81062_G0008320
Sc_chrIV	A81062	exon	341965	344331	.	+	.	ID=A81062_G0008320.mRNA.1.exon.1;Name=A81062_G0008320.mRNA.1.exon.1;Parent=A81062_G0008320.mRNA.1
Sc_chrIV	A81062	CDS	341965	344331	.	+	0	ID=A81062_G0008320.mRNA.1.CDS.1;Name=A81062_G0008320.mRNA.1.CDS.1;Parent=A81062_G0008320.mRNA.1
Sc_chrIV	A81062	gene	344583	345299	.	-	.	ID=A81062_G0008330;Name=YDL059C
Sc_chrIV	A81062	mRNA	344583	345299	.	-	.	ID=A81062_G0008330.mRNA.1;Name=A81062_G0008330.mRNA.1;Parent=A81062_G0008330
Sc_chrIV	A81062	exon	344583	345299	.	-	.	ID=A81062_G0008330.mRNA.1.exon.1;Name=A81062_G0008330.mRNA.1.exon.1;Parent=A81062_G0008330.mRNA.1
Sc_chrIV	A81062	CDS	344583	345299	.	-	0	ID=A81062_G0008330.mRNA.1.CDS.1;Name=A81062_G0008330.mRNA.1.CDS.1;Parent=A81062_G0008330.mRNA.1
Sc_chrIV	A81062	gene	346011	351383	.	+	.	ID=A81062_G0008340;Name=YDL058W
Sc_chrIV	A81062	mRNA	346011	351383	.	+	.	ID=A81062_G0008340.mRNA.1;Name=A81062_G0008340.mRNA.1;Parent=A81062_G0008340
Sc_chrIV	A81062	exon	346011	351383	.	+	.	ID=A81062_G0008340.mRNA.1.exon.1;Name=A81062_G0008340.mRNA.1.exon.1;Parent=A81062_G0008340.mRNA.1
Sc_chrIV	A81062	CDS	346011	351383	.	+	0	ID=A81062_G0008340.mRNA.1.CDS.1;Name=A81062_G0008340.mRNA.1.CDS.1;Parent=A81062_G0008340.mRNA.1
Sc_chrIV	A81062	gene	351780	352766	.	+	.	ID=A81062_G0008350;Name=YDL057W
Sc_chrIV	A81062	mRNA	351780	352766	.	+	.	ID=A81062_G0008350.mRNA.1;Name=A81062_G0008350.mRNA.1;Parent=A81062_G0008350
Sc_chrIV	A81062	exon	351780	352766	.	+	.	ID=A81062_G0008350.mRNA.1.exon.1;Name=A81062_G0008350.mRNA.1.exon.1;Parent=A81062_G0008350.mRNA.1
Sc_chrIV	A81062	CDS	351780	352766	.	+	0	ID=A81062_G0008350.mRNA.1.CDS.1;Name=A81062_G0008350.mRNA.1.CDS.1;Parent=A81062_G0008350.mRNA.1
Sc_chrIV	A81062	gene	353223	355724	.	+	.	ID=A81062_G0008360;Name=YDL056W
Sc_chrIV	A81062	mRNA	353223	355724	.	+	.	ID=A81062_G0008360.mRNA.1;Name=A81062_G0008360.mRNA.1;Parent=A81062_G0008360
Sc_chrIV	A81062	exon	353223	355724	.	+	.	ID=A81062_G0008360.mRNA.1.exon.1;Name=A81062_G0008360.mRNA.1.exon.1;Parent=A81062_G0008360.mRNA.1
Sc_chrIV	A81062	CDS	353223	355724	.	+	0	ID=A81062_G0008360.mRNA.1.CDS.1;Name=A81062_G0008360.mRNA.1.CDS.1;Parent=A81062_G0008360.mRNA.1
Sc_chrIV	A81062	gene	356020	357105	.	-	.	ID=A81062_G0008370;Name=YDL055C
Sc_chrIV	A81062	mRNA	356020	357105	.	-	.	ID=A81062_G0008370.mRNA.1;Name=A81062_G0008370.mRNA.1;Parent=A81062_G0008370
Sc_chrIV	A81062	exon	356020	357105	.	-	.	ID=A81062_G0008370.mRNA.1.exon.1;Name=A81062_G0008370.mRNA.1.exon.1;Parent=A81062_G0008370.mRNA.1
Sc_chrIV	A81062	CDS	356020	357105	.	-	0	ID=A81062_G0008370.mRNA.1.CDS.1;Name=A81062_G0008370.mRNA.1.CDS.1;Parent=A81062_G0008370.mRNA.1
Sc_chrIV	A81062	tRNA	359922	360017	.	+	.	ID=tRNA:Sc_chrIV:359922-360017:+;Name=tRNA:Sc_chrIV:359922-360017:+
Sc_chrIV	A81062	gene	360170	361630	.	-	.	ID=A81062_G0008380;Name=YDL054C
Sc_chrIV	A81062	mRNA	360170	361630	.	-	.	ID=A81062_G0008380.mRNA.1;Name=A81062_G0008380.mRNA.1;Parent=A81062_G0008380
Sc_chrIV	A81062	exon	360170	361630	.	-	.	ID=A81062_G0008380.mRNA.1.exon.1;Name=A81062_G0008380.mRNA.1.exon.1;Parent=A81062_G0008380.mRNA.1
Sc_chrIV	A81062	CDS	360170	361630	.	-	0	ID=A81062_G0008380.mRNA.1.CDS.1;Name=A81062_G0008380.mRNA.1.CDS.1;Parent=A81062_G0008380.mRNA.1
Sc_chrIV	A81062	gene	362044	362601	.	-	.	ID=A81062_G0008390;Name=YDL053C
Sc_chrIV	A81062	mRNA	362044	362601	.	-	.	ID=A81062_G0008390.mRNA.1;Name=A81062_G0008390.mRNA.1;Parent=A81062_G0008390
Sc_chrIV	A81062	exon	362044	362601	.	-	.	ID=A81062_G0008390.mRNA.1.exon.1;Name=A81062_G0008390.mRNA.1.exon.1;Parent=A81062_G0008390.mRNA.1
Sc_chrIV	A81062	CDS	362044	362601	.	-	0	ID=A81062_G0008390.mRNA.1.CDS.1;Name=A81062_G0008390.mRNA.1.CDS.1;Parent=A81062_G0008390.mRNA.1
Sc_chrIV	A81062	gene	363017	363928	.	-	.	ID=A81062_G0008400;Name=YDL052C
Sc_chrIV	A81062	mRNA	363017	363928	.	-	.	ID=A81062_G0008400.mRNA.1;Name=A81062_G0008400.mRNA.1;Parent=A81062_G0008400
Sc_chrIV	A81062	exon	363017	363928	.	-	.	ID=A81062_G0008400.mRNA.1.exon.1;Name=A81062_G0008400.mRNA.1.exon.1;Parent=A81062_G0008400.mRNA.1
Sc_chrIV	A81062	CDS	363017	363928	.	-	0	ID=A81062_G0008400.mRNA.1.CDS.1;Name=A81062_G0008400.mRNA.1.CDS.1;Parent=A81062_G0008400.mRNA.1
Sc_chrIV	A81062	gene	364297	365124	.	+	.	ID=A81062_G0008410;Name=YDL051W
Sc_chrIV	A81062	mRNA	364297	365124	.	+	.	ID=A81062_G0008410.mRNA.1;Name=A81062_G0008410.mRNA.1;Parent=A81062_G0008410
Sc_chrIV	A81062	exon	364297	365124	.	+	.	ID=A81062_G0008410.mRNA.1.exon.1;Name=A81062_G0008410.mRNA.1.exon.1;Parent=A81062_G0008410.mRNA.1
Sc_chrIV	A81062	CDS	364297	365124	.	+	0	ID=A81062_G0008410.mRNA.1.CDS.1;Name=A81062_G0008410.mRNA.1.CDS.1;Parent=A81062_G0008410.mRNA.1
Sc_chrIV	A81062	gene	365413	366219	.	-	.	ID=A81062_G0008420;Name=YDL049C
Sc_chrIV	A81062	mRNA	365413	366219	.	-	.	ID=A81062_G0008420.mRNA.1;Name=A81062_G0008420.mRNA.1;Parent=A81062_G0008420
Sc_chrIV	A81062	exon	365413	366219	.	-	.	ID=A81062_G0008420.mRNA.1.exon.1;Name=A81062_G0008420.mRNA.1.exon.1;Parent=A81062_G0008420.mRNA.1
Sc_chrIV	A81062	CDS	365413	366219	.	-	0	ID=A81062_G0008420.mRNA.1.CDS.1;Name=A81062_G0008420.mRNA.1.CDS.1;Parent=A81062_G0008420.mRNA.1
Sc_chrIV	A81062	gene	367086	368558	.	-	.	ID=A81062_G0008430;Name=YDL048C
Sc_chrIV	A81062	mRNA	367086	368558	.	-	.	ID=A81062_G0008430.mRNA.1;Name=A81062_G0008430.mRNA.1;Parent=A81062_G0008430
Sc_chrIV	A81062	exon	367086	368558	.	-	.	ID=A81062_G0008430.mRNA.1.exon.1;Name=A81062_G0008430.mRNA.1.exon.1;Parent=A81062_G0008430.mRNA.1
Sc_chrIV	A81062	CDS	367086	368558	.	-	0	ID=A81062_G0008430.mRNA.1.CDS.1;Name=A81062_G0008430.mRNA.1.CDS.1;Parent=A81062_G0008430.mRNA.1
Sc_chrIV	A81062	gene	370120	371055	.	+	.	ID=A81062_G0008440;Name=YDL047W
Sc_chrIV	A81062	mRNA	370120	371055	.	+	.	ID=A81062_G0008440.mRNA.1;Name=A81062_G0008440.mRNA.1;Parent=A81062_G0008440
Sc_chrIV	A81062	exon	370120	371055	.	+	.	ID=A81062_G0008440.mRNA.1.exon.1;Name=A81062_G0008440.mRNA.1.exon.1;Parent=A81062_G0008440.mRNA.1
Sc_chrIV	A81062	CDS	370120	371055	.	+	0	ID=A81062_G0008440.mRNA.1.CDS.1;Name=A81062_G0008440.mRNA.1.CDS.1;Parent=A81062_G0008440.mRNA.1
Sc_chrIV	A81062	gene	371586	372107	.	+	.	ID=A81062_G0008450;Name=YDL046W
Sc_chrIV	A81062	mRNA	371586	372107	.	+	.	ID=A81062_G0008450.mRNA.1;Name=A81062_G0008450.mRNA.1;Parent=A81062_G0008450
Sc_chrIV	A81062	exon	371586	372107	.	+	.	ID=A81062_G0008450.mRNA.1.exon.1;Name=A81062_G0008450.mRNA.1.exon.1;Parent=A81062_G0008450.mRNA.1
Sc_chrIV	A81062	CDS	371586	372107	.	+	0	ID=A81062_G0008450.mRNA.1.CDS.1;Name=A81062_G0008450.mRNA.1.CDS.1;Parent=A81062_G0008450.mRNA.1
Sc_chrIV	A81062	gene	372594	372881	.	+	.	ID=A81062_G0008460;Name=YDL045W-A
Sc_chrIV	A81062	mRNA	372594	372881	.	+	.	ID=A81062_G0008460.mRNA.1;Name=A81062_G0008460.mRNA.1;Parent=A81062_G0008460
Sc_chrIV	A81062	exon	372594	372881	.	+	.	ID=A81062_G0008460.mRNA.1.exon.1;Name=A81062_G0008460.mRNA.1.exon.1;Parent=A81062_G0008460.mRNA.1
Sc_chrIV	A81062	CDS	372594	372881	.	+	0	ID=A81062_G0008460.mRNA.1.CDS.1;Name=A81062_G0008460.mRNA.1.CDS.1;Parent=A81062_G0008460.mRNA.1
Sc_chrIV	A81062	gene	373034	373954	.	-	.	ID=A81062_G0008470;Name=YDL045C
Sc_chrIV	A81062	mRNA	373034	373954	.	-	.	ID=A81062_G0008470.mRNA.1;Name=A81062_G0008470.mRNA.1;Parent=A81062_G0008470
Sc_chrIV	A81062	exon	373034	373954	.	-	.	ID=A81062_G0008470.mRNA.1.exon.1;Name=A81062_G0008470.mRNA.1.exon.1;Parent=A81062_G0008470.mRNA.1
Sc_chrIV	A81062	CDS	373034	373954	.	-	0	ID=A81062_G0008470.mRNA.1.CDS.1;Name=A81062_G0008470.mRNA.1.CDS.1;Parent=A81062_G0008470.mRNA.1
Sc_chrIV	A81062	gene	374313	375635	.	-	.	ID=A81062_G0008480;Name=YDL044C
Sc_chrIV	A81062	mRNA	374313	375635	.	-	.	ID=A81062_G0008480.mRNA.1;Name=A81062_G0008480.mRNA.1;Parent=A81062_G0008480
Sc_chrIV	A81062	exon	374313	375635	.	-	.	ID=A81062_G0008480.mRNA.1.exon.1;Name=A81062_G0008480.mRNA.1.exon.1;Parent=A81062_G0008480.mRNA.1
Sc_chrIV	A81062	CDS	374313	375635	.	-	0	ID=A81062_G0008480.mRNA.1.CDS.1;Name=A81062_G0008480.mRNA.1.CDS.1;Parent=A81062_G0008480.mRNA.1
Sc_chrIV	A81062	gene	376027	376827	.	-	.	ID=A81062_G0008490;Name=YDL043C
Sc_chrIV	A81062	mRNA	376027	376827	.	-	.	ID=A81062_G0008490.mRNA.1;Name=A81062_G0008490.mRNA.1;Parent=A81062_G0008490
Sc_chrIV	A81062	exon	376027	376827	.	-	.	ID=A81062_G0008490.mRNA.1.exon.1;Name=A81062_G0008490.mRNA.1.exon.1;Parent=A81062_G0008490.mRNA.1
Sc_chrIV	A81062	CDS	376027	376827	.	-	0	ID=A81062_G0008490.mRNA.1.CDS.1;Name=A81062_G0008490.mRNA.1.CDS.1;Parent=A81062_G0008490.mRNA.1
Sc_chrIV	A81062	gene	377106	378794	.	-	.	ID=A81062_G0008500;Name=YDL042C
Sc_chrIV	A81062	mRNA	377106	378794	.	-	.	ID=A81062_G0008500.mRNA.1;Name=A81062_G0008500.mRNA.1;Parent=A81062_G0008500
Sc_chrIV	A81062	exon	377106	378794	.	-	.	ID=A81062_G0008500.mRNA.1.exon.1;Name=A81062_G0008500.mRNA.1.exon.1;Parent=A81062_G0008500.mRNA.1
Sc_chrIV	A81062	CDS	377106	378794	.	-	0	ID=A81062_G0008500.mRNA.1.CDS.1;Name=A81062_G0008500.mRNA.1.CDS.1;Parent=A81062_G0008500.mRNA.1
Sc_chrIV	A81062	gene	379223	381787	.	-	.	ID=A81062_G0008510;Name=YDL040C
Sc_chrIV	A81062	mRNA	379223	381787	.	-	.	ID=A81062_G0008510.mRNA.1;Name=A81062_G0008510.mRNA.1;Parent=A81062_G0008510
Sc_chrIV	A81062	exon	379223	381787	.	-	.	ID=A81062_G0008510.mRNA.1.exon.1;Name=A81062_G0008510.mRNA.1.exon.1;Parent=A81062_G0008510.mRNA.1
Sc_chrIV	A81062	CDS	379223	381787	.	-	0	ID=A81062_G0008510.mRNA.1.CDS.1;Name=A81062_G0008510.mRNA.1.CDS.1;Parent=A81062_G0008510.mRNA.1
Sc_chrIV	A81062	gene	382334	384196	.	-	.	ID=A81062_G0008520;Name=YDL039C
Sc_chrIV	A81062	mRNA	382334	384196	.	-	.	ID=A81062_G0008520.mRNA.1;Name=A81062_G0008520.mRNA.1;Parent=A81062_G0008520
Sc_chrIV	A81062	exon	382334	384196	.	-	.	ID=A81062_G0008520.mRNA.1.exon.1;Name=A81062_G0008520.mRNA.1.exon.1;Parent=A81062_G0008520.mRNA.1
Sc_chrIV	A81062	CDS	382334	384196	.	-	0	ID=A81062_G0008520.mRNA.1.CDS.1;Name=A81062_G0008520.mRNA.1.CDS.1;Parent=A81062_G0008520.mRNA.1
Sc_chrIV	A81062	gene	384292	385971	.	-	.	ID=A81062_G0008530;Name=A81062_G0008530
Sc_chrIV	A81062	mRNA	384292	385971	.	-	.	ID=A81062_G0008530.mRNA.1;Name=A81062_G0008530.mRNA.1;Parent=A81062_G0008530
Sc_chrIV	A81062	exon	384292	385971	.	-	.	ID=A81062_G0008530.mRNA.1.exon.1;Name=A81062_G0008530.mRNA.1.exon.1;Parent=A81062_G0008530.mRNA.1
Sc_chrIV	A81062	CDS	384292	385971	.	-	0	ID=A81062_G0008530.mRNA.1.CDS.1;Name=A81062_G0008530.mRNA.1.CDS.1;Parent=A81062_G0008530.mRNA.1
Sc_chrIV	A81062	gene	387733	389121	.	-	.	ID=A81062_G0008540;Name=YDL036C
Sc_chrIV	A81062	mRNA	387733	389121	.	-	.	ID=A81062_G0008540.mRNA.1;Name=A81062_G0008540.mRNA.1;Parent=A81062_G0008540
Sc_chrIV	A81062	exon	387733	389121	.	-	.	ID=A81062_G0008540.mRNA.1.exon.1;Name=A81062_G0008540.mRNA.1.exon.1;Parent=A81062_G0008540.mRNA.1
Sc_chrIV	A81062	CDS	387733	389121	.	-	0	ID=A81062_G0008540.mRNA.1.CDS.1;Name=A81062_G0008540.mRNA.1.CDS.1;Parent=A81062_G0008540.mRNA.1
Sc_chrIV	A81062	gene	389392	392286	.	-	.	ID=A81062_G0008550;Name=YDL035C
Sc_chrIV	A81062	mRNA	389392	392286	.	-	.	ID=A81062_G0008550.mRNA.1;Name=A81062_G0008550.mRNA.1;Parent=A81062_G0008550
Sc_chrIV	A81062	exon	389392	392286	.	-	.	ID=A81062_G0008550.mRNA.1.exon.1;Name=A81062_G0008550.mRNA.1.exon.1;Parent=A81062_G0008550.mRNA.1
Sc_chrIV	A81062	CDS	389392	392286	.	-	0	ID=A81062_G0008550.mRNA.1.CDS.1;Name=A81062_G0008550.mRNA.1.CDS.1;Parent=A81062_G0008550.mRNA.1
Sc_chrIV	A81062	gene	392879	394132	.	-	.	ID=A81062_G0008560;Name=YDL033C
Sc_chrIV	A81062	mRNA	392879	394132	.	-	.	ID=A81062_G0008560.mRNA.1;Name=A81062_G0008560.mRNA.1;Parent=A81062_G0008560
Sc_chrIV	A81062	exon	392879	394132	.	-	.	ID=A81062_G0008560.mRNA.1.exon.1;Name=A81062_G0008560.mRNA.1.exon.1;Parent=A81062_G0008560.mRNA.1
Sc_chrIV	A81062	CDS	392879	394132	.	-	0	ID=A81062_G0008560.mRNA.1.CDS.1;Name=A81062_G0008560.mRNA.1.CDS.1;Parent=A81062_G0008560.mRNA.1
Sc_chrIV	A81062	gene	394437	397424	.	+	.	ID=A81062_G0008570;Name=YDL031W
Sc_chrIV	A81062	mRNA	394437	397424	.	+	.	ID=A81062_G0008570.mRNA.1;Name=A81062_G0008570.mRNA.1;Parent=A81062_G0008570
Sc_chrIV	A81062	exon	394437	397424	.	+	.	ID=A81062_G0008570.mRNA.1.exon.1;Name=A81062_G0008570.mRNA.1.exon.1;Parent=A81062_G0008570.mRNA.1
Sc_chrIV	A81062	CDS	394437	397424	.	+	0	ID=A81062_G0008570.mRNA.1.CDS.1;Name=A81062_G0008570.mRNA.1.CDS.1;Parent=A81062_G0008570.mRNA.1
Sc_chrIV	A81062	gene	397757	399349	.	+	.	ID=A81062_G0008580;Name=YDL030W
Sc_chrIV	A81062	mRNA	397757	399349	.	+	.	ID=A81062_G0008580.mRNA.1;Name=A81062_G0008580.mRNA.1;Parent=A81062_G0008580
Sc_chrIV	A81062	exon	397757	399349	.	+	.	ID=A81062_G0008580.mRNA.1.exon.1;Name=A81062_G0008580.mRNA.1.exon.1;Parent=A81062_G0008580.mRNA.1
Sc_chrIV	A81062	CDS	397757	399349	.	+	0	ID=A81062_G0008580.mRNA.1.CDS.1;Name=A81062_G0008580.mRNA.1.CDS.1;Parent=A81062_G0008580.mRNA.1
Sc_chrIV	A81062	gene	399560	400858	.	+	.	ID=A81062_G0008590;Name=YDL029W
Sc_chrIV	A81062	mRNA	399560	400858	.	+	.	ID=A81062_G0008590.mRNA.1;Name=A81062_G0008590.mRNA.1;Parent=A81062_G0008590
Sc_chrIV	A81062	exon	399560	399581	.	+	.	ID=A81062_G0008590.mRNA.1.exon.1;Name=A81062_G0008590.mRNA.1.exon.1;Parent=A81062_G0008590.mRNA.1
Sc_chrIV	A81062	exon	399705	400858	.	+	.	ID=A81062_G0008590.mRNA.1.exon.2;Name=A81062_G0008590.mRNA.1.exon.2;Parent=A81062_G0008590.mRNA.1
Sc_chrIV	A81062	CDS	399560	399581	.	+	0	ID=A81062_G0008590.mRNA.1.CDS.1;Name=A81062_G0008590.mRNA.1.CDS.1;Parent=A81062_G0008590.mRNA.1
Sc_chrIV	A81062	CDS	399705	400858	.	+	2	ID=A81062_G0008590.mRNA.1.CDS.2;Name=A81062_G0008590.mRNA.1.CDS.2;Parent=A81062_G0008590.mRNA.1
Sc_chrIV	A81062	gene	401217	403511	.	-	.	ID=A81062_G0008600;Name=YDL028C
Sc_chrIV	A81062	mRNA	401217	403511	.	-	.	ID=A81062_G0008600.mRNA.1;Name=A81062_G0008600.mRNA.1;Parent=A81062_G0008600
Sc_chrIV	A81062	exon	401217	403511	.	-	.	ID=A81062_G0008600.mRNA.1.exon.1;Name=A81062_G0008600.mRNA.1.exon.1;Parent=A81062_G0008600.mRNA.1
Sc_chrIV	A81062	CDS	401217	403511	.	-	0	ID=A81062_G0008600.mRNA.1.CDS.1;Name=A81062_G0008600.mRNA.1.CDS.1;Parent=A81062_G0008600.mRNA.1
Sc_chrIV	A81062	gene	403916	405178	.	-	.	ID=A81062_G0008610;Name=YDL027C
Sc_chrIV	A81062	mRNA	403916	405178	.	-	.	ID=A81062_G0008610.mRNA.1;Name=A81062_G0008610.mRNA.1;Parent=A81062_G0008610
Sc_chrIV	A81062	exon	403916	405178	.	-	.	ID=A81062_G0008610.mRNA.1.exon.1;Name=A81062_G0008610.mRNA.1.exon.1;Parent=A81062_G0008610.mRNA.1
Sc_chrIV	A81062	CDS	403916	405178	.	-	0	ID=A81062_G0008610.mRNA.1.CDS.1;Name=A81062_G0008610.mRNA.1.CDS.1;Parent=A81062_G0008610.mRNA.1
Sc_chrIV	A81062	gene	405565	407427	.	-	.	ID=A81062_G0008620;Name=YDL025C
Sc_chrIV	A81062	mRNA	405565	407427	.	-	.	ID=A81062_G0008620.mRNA.1;Name=A81062_G0008620.mRNA.1;Parent=A81062_G0008620
Sc_chrIV	A81062	exon	405565	407427	.	-	.	ID=A81062_G0008620.mRNA.1.exon.1;Name=A81062_G0008620.mRNA.1.exon.1;Parent=A81062_G0008620.mRNA.1
Sc_chrIV	A81062	CDS	405565	407427	.	-	0	ID=A81062_G0008620.mRNA.1.CDS.1;Name=A81062_G0008620.mRNA.1.CDS.1;Parent=A81062_G0008620.mRNA.1
Sc_chrIV	A81062	gene	408672	410078	.	-	.	ID=A81062_G0008630;Name=YDL024C
Sc_chrIV	A81062	mRNA	408672	410078	.	-	.	ID=A81062_G0008630.mRNA.1;Name=A81062_G0008630.mRNA.1;Parent=A81062_G0008630
Sc_chrIV	A81062	exon	408672	410078	.	-	.	ID=A81062_G0008630.mRNA.1.exon.1;Name=A81062_G0008630.mRNA.1.exon.1;Parent=A81062_G0008630.mRNA.1
Sc_chrIV	A81062	CDS	408672	410078	.	-	0	ID=A81062_G0008630.mRNA.1.CDS.1;Name=A81062_G0008630.mRNA.1.CDS.1;Parent=A81062_G0008630.mRNA.1
Sc_chrIV	A81062	tRNA	410601	410673	.	+	.	ID=tRNA:Sc_chrIV:410601-410673:+;Name=tRNA:Sc_chrIV:410601-410673:+
Sc_chrIV	A81062	gene	412050	413225	.	+	.	ID=A81062_G0008640;Name=YDL022W
Sc_chrIV	A81062	mRNA	412050	413225	.	+	.	ID=A81062_G0008640.mRNA.1;Name=A81062_G0008640.mRNA.1;Parent=A81062_G0008640
Sc_chrIV	A81062	exon	412050	413225	.	+	.	ID=A81062_G0008640.mRNA.1.exon.1;Name=A81062_G0008640.mRNA.1.exon.1;Parent=A81062_G0008640.mRNA.1
Sc_chrIV	A81062	CDS	412050	413225	.	+	0	ID=A81062_G0008640.mRNA.1.CDS.1;Name=A81062_G0008640.mRNA.1.CDS.1;Parent=A81062_G0008640.mRNA.1
Sc_chrIV	A81062	gene	414177	415112	.	+	.	ID=A81062_G0008650;Name=YDL021W
Sc_chrIV	A81062	mRNA	414177	415112	.	+	.	ID=A81062_G0008650.mRNA.1;Name=A81062_G0008650.mRNA.1;Parent=A81062_G0008650
Sc_chrIV	A81062	exon	414177	415112	.	+	.	ID=A81062_G0008650.mRNA.1.exon.1;Name=A81062_G0008650.mRNA.1.exon.1;Parent=A81062_G0008650.mRNA.1
Sc_chrIV	A81062	CDS	414177	415112	.	+	0	ID=A81062_G0008650.mRNA.1.CDS.1;Name=A81062_G0008650.mRNA.1.CDS.1;Parent=A81062_G0008650.mRNA.1
Sc_chrIV	A81062	gene	415338	416933	.	-	.	ID=A81062_G0008660;Name=YDL020C
Sc_chrIV	A81062	mRNA	415338	416933	.	-	.	ID=A81062_G0008660.mRNA.1;Name=A81062_G0008660.mRNA.1;Parent=A81062_G0008660
Sc_chrIV	A81062	exon	415338	416933	.	-	.	ID=A81062_G0008660.mRNA.1.exon.1;Name=A81062_G0008660.mRNA.1.exon.1;Parent=A81062_G0008660.mRNA.1
Sc_chrIV	A81062	CDS	415338	416933	.	-	0	ID=A81062_G0008660.mRNA.1.CDS.1;Name=A81062_G0008660.mRNA.1.CDS.1;Parent=A81062_G0008660.mRNA.1
Sc_chrIV	A81062	gene	417888	421739	.	-	.	ID=A81062_G0008670;Name=YDL019C
Sc_chrIV	A81062	mRNA	417888	421739	.	-	.	ID=A81062_G0008670.mRNA.1;Name=A81062_G0008670.mRNA.1;Parent=A81062_G0008670
Sc_chrIV	A81062	exon	417888	421739	.	-	.	ID=A81062_G0008670.mRNA.1.exon.1;Name=A81062_G0008670.mRNA.1.exon.1;Parent=A81062_G0008670.mRNA.1
Sc_chrIV	A81062	CDS	417888	421739	.	-	0	ID=A81062_G0008670.mRNA.1.CDS.1;Name=A81062_G0008670.mRNA.1.CDS.1;Parent=A81062_G0008670.mRNA.1
Sc_chrIV	A81062	gene	423060	423737	.	-	.	ID=A81062_G0008680;Name=YDL018C
Sc_chrIV	A81062	mRNA	423060	423737	.	-	.	ID=A81062_G0008680.mRNA.1;Name=A81062_G0008680.mRNA.1;Parent=A81062_G0008680
Sc_chrIV	A81062	exon	423060	423737	.	-	.	ID=A81062_G0008680.mRNA.1.exon.1;Name=A81062_G0008680.mRNA.1.exon.1;Parent=A81062_G0008680.mRNA.1
Sc_chrIV	A81062	CDS	423060	423737	.	-	0	ID=A81062_G0008680.mRNA.1.CDS.1;Name=A81062_G0008680.mRNA.1.CDS.1;Parent=A81062_G0008680.mRNA.1
Sc_chrIV	A81062	gene	424437	425960	.	+	.	ID=A81062_G0008690;Name=YDL017W
Sc_chrIV	A81062	mRNA	424437	425960	.	+	.	ID=A81062_G0008690.mRNA.1;Name=A81062_G0008690.mRNA.1;Parent=A81062_G0008690
Sc_chrIV	A81062	exon	424437	425960	.	+	.	ID=A81062_G0008690.mRNA.1.exon.1;Name=A81062_G0008690.mRNA.1.exon.1;Parent=A81062_G0008690.mRNA.1
Sc_chrIV	A81062	CDS	424437	425960	.	+	0	ID=A81062_G0008690.mRNA.1.CDS.1;Name=A81062_G0008690.mRNA.1.CDS.1;Parent=A81062_G0008690.mRNA.1
Sc_chrIV	A81062	gene	426230	427162	.	-	.	ID=A81062_G0008700;Name=YDL015C
Sc_chrIV	A81062	mRNA	426230	427162	.	-	.	ID=A81062_G0008700.mRNA.1;Name=A81062_G0008700.mRNA.1;Parent=A81062_G0008700
Sc_chrIV	A81062	exon	426230	427162	.	-	.	ID=A81062_G0008700.mRNA.1.exon.1;Name=A81062_G0008700.mRNA.1.exon.1;Parent=A81062_G0008700.mRNA.1
Sc_chrIV	A81062	CDS	426230	427162	.	-	0	ID=A81062_G0008700.mRNA.1.CDS.1;Name=A81062_G0008700.mRNA.1.CDS.1;Parent=A81062_G0008700.mRNA.1
Sc_chrIV	A81062	gene	427592	428575	.	+	.	ID=A81062_G0008710;Name=YDL014W
Sc_chrIV	A81062	mRNA	427592	428575	.	+	.	ID=A81062_G0008710.mRNA.1;Name=A81062_G0008710.mRNA.1;Parent=A81062_G0008710
Sc_chrIV	A81062	exon	427592	428575	.	+	.	ID=A81062_G0008710.mRNA.1.exon.1;Name=A81062_G0008710.mRNA.1.exon.1;Parent=A81062_G0008710.mRNA.1
Sc_chrIV	A81062	CDS	427592	428575	.	+	0	ID=A81062_G0008710.mRNA.1.CDS.1;Name=A81062_G0008710.mRNA.1.CDS.1;Parent=A81062_G0008710.mRNA.1
Sc_chrIV	A81062	gene	429296	431155	.	+	.	ID=A81062_G0008720;Name=YDL013W
Sc_chrIV	A81062	mRNA	429296	431155	.	+	.	ID=A81062_G0008720.mRNA.1;Name=A81062_G0008720.mRNA.1;Parent=A81062_G0008720
Sc_chrIV	A81062	exon	429296	431155	.	+	.	ID=A81062_G0008720.mRNA.1.exon.1;Name=A81062_G0008720.mRNA.1.exon.1;Parent=A81062_G0008720.mRNA.1
Sc_chrIV	A81062	CDS	429296	431155	.	+	0	ID=A81062_G0008720.mRNA.1.CDS.1;Name=A81062_G0008720.mRNA.1.CDS.1;Parent=A81062_G0008720.mRNA.1
Sc_chrIV	A81062	gene	433152	433475	.	-	.	ID=A81062_G0008730;Name=YDL009C
Sc_chrIV	A81062	mRNA	433152	433475	.	-	.	ID=A81062_G0008730.mRNA.1;Name=A81062_G0008730.mRNA.1;Parent=A81062_G0008730
Sc_chrIV	A81062	exon	433152	433475	.	-	.	ID=A81062_G0008730.mRNA.1.exon.1;Name=A81062_G0008730.mRNA.1.exon.1;Parent=A81062_G0008730.mRNA.1
Sc_chrIV	A81062	CDS	433152	433475	.	-	0	ID=A81062_G0008730.mRNA.1.CDS.1;Name=A81062_G0008730.mRNA.1.CDS.1;Parent=A81062_G0008730.mRNA.1
Sc_chrIV	A81062	gene	433724	434221	.	+	.	ID=A81062_G0008740;Name=YDL008W
Sc_chrIV	A81062	mRNA	433724	434221	.	+	.	ID=A81062_G0008740.mRNA.1;Name=A81062_G0008740.mRNA.1;Parent=A81062_G0008740
Sc_chrIV	A81062	exon	433724	434221	.	+	.	ID=A81062_G0008740.mRNA.1.exon.1;Name=A81062_G0008740.mRNA.1.exon.1;Parent=A81062_G0008740.mRNA.1
Sc_chrIV	A81062	CDS	433724	434221	.	+	0	ID=A81062_G0008740.mRNA.1.CDS.1;Name=A81062_G0008740.mRNA.1.CDS.1;Parent=A81062_G0008740.mRNA.1
Sc_chrIV	A81062	tRNA	434495	434567	.	-	.	ID=tRNA:Sc_chrIV:434495-434567:-;Name=tRNA:Sc_chrIV:434495-434567:-
Sc_chrIV	A81062	TY1/TY2_soloLTR	434625	434817	.	-	.	ID=TY1/TY2_soloLTR:Sc_chrIV:434625-434817:-;Name=TY1/TY2_soloLTR:Sc_chrIV:434625-434817:-
Sc_chrIV	A81062	gene	436387	436644	.	-	.	ID=A81062_G0008750;Name=YDL007C-A
Sc_chrIV	A81062	mRNA	436387	436644	.	-	.	ID=A81062_G0008750.mRNA.1;Name=A81062_G0008750.mRNA.1;Parent=A81062_G0008750
Sc_chrIV	A81062	exon	436387	436644	.	-	.	ID=A81062_G0008750.mRNA.1.exon.1;Name=A81062_G0008750.mRNA.1.exon.1;Parent=A81062_G0008750.mRNA.1
Sc_chrIV	A81062	CDS	436387	436644	.	-	0	ID=A81062_G0008750.mRNA.1.CDS.1;Name=A81062_G0008750.mRNA.1.CDS.1;Parent=A81062_G0008750.mRNA.1
Sc_chrIV	A81062	TY4_soloLTR	436861	437220	.	-	.	ID=TY4_soloLTR:Sc_chrIV:436861-437220:-;Name=TY4_soloLTR:Sc_chrIV:436861-437220:-
Sc_chrIV	A81062	TY1/TY2_soloLTR	437318	437439	.	-	.	ID=TY1/TY2_soloLTR:Sc_chrIV:437318-437439:-;Name=TY1/TY2_soloLTR:Sc_chrIV:437318-437439:-
Sc_chrIV	A81062	tRNA	437582	437663	.	+	.	ID=tRNA:Sc_chrIV:437582-437663:+;Name=tRNA:Sc_chrIV:437582-437663:+
Sc_chrIV	A81062	gene	437857	439170	.	+	.	ID=A81062_G0008760;Name=YDL007W
Sc_chrIV	A81062	mRNA	437857	439170	.	+	.	ID=A81062_G0008760.mRNA.1;Name=A81062_G0008760.mRNA.1;Parent=A81062_G0008760
Sc_chrIV	A81062	exon	437857	439170	.	+	.	ID=A81062_G0008760.mRNA.1.exon.1;Name=A81062_G0008760.mRNA.1.exon.1;Parent=A81062_G0008760.mRNA.1
Sc_chrIV	A81062	CDS	437857	439170	.	+	0	ID=A81062_G0008760.mRNA.1.CDS.1;Name=A81062_G0008760.mRNA.1.CDS.1;Parent=A81062_G0008760.mRNA.1
Sc_chrIV	A81062	gene	439719	440564	.	+	.	ID=A81062_G0008770;Name=YDL006W
Sc_chrIV	A81062	mRNA	439719	440564	.	+	.	ID=A81062_G0008770.mRNA.1;Name=A81062_G0008770.mRNA.1;Parent=A81062_G0008770
Sc_chrIV	A81062	exon	439719	440564	.	+	.	ID=A81062_G0008770.mRNA.1.exon.1;Name=A81062_G0008770.mRNA.1.exon.1;Parent=A81062_G0008770.mRNA.1
Sc_chrIV	A81062	CDS	439719	440564	.	+	0	ID=A81062_G0008770.mRNA.1.CDS.1;Name=A81062_G0008770.mRNA.1.CDS.1;Parent=A81062_G0008770.mRNA.1
Sc_chrIV	A81062	gene	440824	442113	.	-	.	ID=A81062_G0008780;Name=YDL005C
Sc_chrIV	A81062	mRNA	440824	442113	.	-	.	ID=A81062_G0008780.mRNA.1;Name=A81062_G0008780.mRNA.1;Parent=A81062_G0008780
Sc_chrIV	A81062	exon	440824	442113	.	-	.	ID=A81062_G0008780.mRNA.1.exon.1;Name=A81062_G0008780.mRNA.1.exon.1;Parent=A81062_G0008780.mRNA.1
Sc_chrIV	A81062	CDS	440824	442113	.	-	0	ID=A81062_G0008780.mRNA.1.CDS.1;Name=A81062_G0008780.mRNA.1.CDS.1;Parent=A81062_G0008780.mRNA.1
Sc_chrIV	A81062	gene	442833	443315	.	+	.	ID=A81062_G0008790;Name=YDL004W
Sc_chrIV	A81062	mRNA	442833	443315	.	+	.	ID=A81062_G0008790.mRNA.1;Name=A81062_G0008790.mRNA.1;Parent=A81062_G0008790
Sc_chrIV	A81062	exon	442833	443315	.	+	.	ID=A81062_G0008790.mRNA.1.exon.1;Name=A81062_G0008790.mRNA.1.exon.1;Parent=A81062_G0008790.mRNA.1
Sc_chrIV	A81062	CDS	442833	443315	.	+	0	ID=A81062_G0008790.mRNA.1.CDS.1;Name=A81062_G0008790.mRNA.1.CDS.1;Parent=A81062_G0008790.mRNA.1
Sc_chrIV	A81062	gene	444470	446170	.	+	.	ID=A81062_G0008800;Name=YDL003W
Sc_chrIV	A81062	mRNA	444470	446170	.	+	.	ID=A81062_G0008800.mRNA.1;Name=A81062_G0008800.mRNA.1;Parent=A81062_G0008800
Sc_chrIV	A81062	exon	444470	446170	.	+	.	ID=A81062_G0008800.mRNA.1.exon.1;Name=A81062_G0008800.mRNA.1.exon.1;Parent=A81062_G0008800.mRNA.1
Sc_chrIV	A81062	CDS	444470	446170	.	+	0	ID=A81062_G0008800.mRNA.1.CDS.1;Name=A81062_G0008800.mRNA.1.CDS.1;Parent=A81062_G0008800.mRNA.1
Sc_chrIV	A81062	gene	446756	447367	.	-	.	ID=A81062_G0008810;Name=YDL002C
Sc_chrIV	A81062	mRNA	446756	447367	.	-	.	ID=A81062_G0008810.mRNA.1;Name=A81062_G0008810.mRNA.1;Parent=A81062_G0008810
Sc_chrIV	A81062	exon	446756	447367	.	-	.	ID=A81062_G0008810.mRNA.1.exon.1;Name=A81062_G0008810.mRNA.1.exon.1;Parent=A81062_G0008810.mRNA.1
Sc_chrIV	A81062	CDS	446756	447367	.	-	0	ID=A81062_G0008810.mRNA.1.CDS.1;Name=A81062_G0008810.mRNA.1.CDS.1;Parent=A81062_G0008810.mRNA.1
Sc_chrIV	A81062	gene	447773	449065	.	+	.	ID=A81062_G0008820;Name=YDL001W
Sc_chrIV	A81062	mRNA	447773	449065	.	+	.	ID=A81062_G0008820.mRNA.1;Name=A81062_G0008820.mRNA.1;Parent=A81062_G0008820
Sc_chrIV	A81062	exon	447773	449065	.	+	.	ID=A81062_G0008820.mRNA.1.exon.1;Name=A81062_G0008820.mRNA.1.exon.1;Parent=A81062_G0008820.mRNA.1
Sc_chrIV	A81062	CDS	447773	449065	.	+	0	ID=A81062_G0008820.mRNA.1.CDS.1;Name=A81062_G0008820.mRNA.1.CDS.1;Parent=A81062_G0008820.mRNA.1
Sc_chrIV	A81062	centromere	449549	449626	.	+	.	ID=CEN4;Name=CEN4
Sc_chrIV	A81062	gene	450025	452280	.	-	.	ID=A81062_G0008830;Name=YDR001C
Sc_chrIV	A81062	mRNA	450025	452280	.	-	.	ID=A81062_G0008830.mRNA.1;Name=A81062_G0008830.mRNA.1;Parent=A81062_G0008830
Sc_chrIV	A81062	exon	450025	452280	.	-	.	ID=A81062_G0008830.mRNA.1.exon.1;Name=A81062_G0008830.mRNA.1.exon.1;Parent=A81062_G0008830.mRNA.1
Sc_chrIV	A81062	CDS	450025	452280	.	-	0	ID=A81062_G0008830.mRNA.1.CDS.1;Name=A81062_G0008830.mRNA.1.CDS.1;Parent=A81062_G0008830.mRNA.1
Sc_chrIV	A81062	gene	452852	453457	.	+	.	ID=A81062_G0008840;Name=YDR002W
Sc_chrIV	A81062	mRNA	452852	453457	.	+	.	ID=A81062_G0008840.mRNA.1;Name=A81062_G0008840.mRNA.1;Parent=A81062_G0008840
Sc_chrIV	A81062	exon	452852	453457	.	+	.	ID=A81062_G0008840.mRNA.1.exon.1;Name=A81062_G0008840.mRNA.1.exon.1;Parent=A81062_G0008840.mRNA.1
Sc_chrIV	A81062	CDS	452852	453457	.	+	0	ID=A81062_G0008840.mRNA.1.CDS.1;Name=A81062_G0008840.mRNA.1.CDS.1;Parent=A81062_G0008840.mRNA.1
Sc_chrIV	A81062	gene	453931	454563	.	+	.	ID=A81062_G0008850;Name=YDR003W
Sc_chrIV	A81062	mRNA	453931	454563	.	+	.	ID=A81062_G0008850.mRNA.1;Name=A81062_G0008850.mRNA.1;Parent=A81062_G0008850
Sc_chrIV	A81062	exon	453931	454563	.	+	.	ID=A81062_G0008850.mRNA.1.exon.1;Name=A81062_G0008850.mRNA.1.exon.1;Parent=A81062_G0008850.mRNA.1
Sc_chrIV	A81062	CDS	453931	454563	.	+	0	ID=A81062_G0008850.mRNA.1.CDS.1;Name=A81062_G0008850.mRNA.1.CDS.1;Parent=A81062_G0008850.mRNA.1
Sc_chrIV	A81062	gene	454591	456392	.	+	.	ID=A81062_G0008860;Name=YDR004W
Sc_chrIV	A81062	mRNA	454591	456392	.	+	.	ID=A81062_G0008860.mRNA.1;Name=A81062_G0008860.mRNA.1;Parent=A81062_G0008860
Sc_chrIV	A81062	exon	454591	454654	.	+	.	ID=A81062_G0008860.mRNA.1.exon.1;Name=A81062_G0008860.mRNA.1.exon.1;Parent=A81062_G0008860.mRNA.1
Sc_chrIV	A81062	exon	454999	456392	.	+	.	ID=A81062_G0008860.mRNA.1.exon.2;Name=A81062_G0008860.mRNA.1.exon.2;Parent=A81062_G0008860.mRNA.1
Sc_chrIV	A81062	CDS	454591	454654	.	+	0	ID=A81062_G0008860.mRNA.1.CDS.1;Name=A81062_G0008860.mRNA.1.CDS.1;Parent=A81062_G0008860.mRNA.1
Sc_chrIV	A81062	CDS	454999	456392	.	+	2	ID=A81062_G0008860.mRNA.1.CDS.2;Name=A81062_G0008860.mRNA.1.CDS.2;Parent=A81062_G0008860.mRNA.1
Sc_chrIV	A81062	gene	456645	457361	.	-	.	ID=A81062_G0008870;Name=YDR005C
Sc_chrIV	A81062	mRNA	456645	457361	.	-	.	ID=A81062_G0008870.mRNA.1;Name=A81062_G0008870.mRNA.1;Parent=A81062_G0008870
Sc_chrIV	A81062	exon	456645	457361	.	-	.	ID=A81062_G0008870.mRNA.1.exon.1;Name=A81062_G0008870.mRNA.1.exon.1;Parent=A81062_G0008870.mRNA.1
Sc_chrIV	A81062	CDS	456645	457361	.	-	0	ID=A81062_G0008870.mRNA.1.CDS.1;Name=A81062_G0008870.mRNA.1.CDS.1;Parent=A81062_G0008870.mRNA.1
Sc_chrIV	A81062	gene	458351	461056	.	-	.	ID=A81062_G0008880;Name=YDR006C
Sc_chrIV	A81062	mRNA	458351	461056	.	-	.	ID=A81062_G0008880.mRNA.1;Name=A81062_G0008880.mRNA.1;Parent=A81062_G0008880
Sc_chrIV	A81062	exon	458351	461056	.	-	.	ID=A81062_G0008880.mRNA.1.exon.1;Name=A81062_G0008880.mRNA.1.exon.1;Parent=A81062_G0008880.mRNA.1
Sc_chrIV	A81062	CDS	458351	461056	.	-	0	ID=A81062_G0008880.mRNA.1.CDS.1;Name=A81062_G0008880.mRNA.1.CDS.1;Parent=A81062_G0008880.mRNA.1
Sc_chrIV	A81062	gene	461651	462325	.	+	.	ID=A81062_G0008890;Name=YDR007W
Sc_chrIV	A81062	mRNA	461651	462325	.	+	.	ID=A81062_G0008890.mRNA.1;Name=A81062_G0008890.mRNA.1;Parent=A81062_G0008890
Sc_chrIV	A81062	exon	461651	462325	.	+	.	ID=A81062_G0008890.mRNA.1.exon.1;Name=A81062_G0008890.mRNA.1.exon.1;Parent=A81062_G0008890.mRNA.1
Sc_chrIV	A81062	CDS	461651	462325	.	+	0	ID=A81062_G0008890.mRNA.1.CDS.1;Name=A81062_G0008890.mRNA.1.CDS.1;Parent=A81062_G0008890.mRNA.1
Sc_chrIV	A81062	gene	463243	464805	.	+	.	ID=A81062_G0008900;Name=YDR009W
Sc_chrIV	A81062	mRNA	463243	464805	.	+	.	ID=A81062_G0008900.mRNA.1;Name=A81062_G0008900.mRNA.1;Parent=A81062_G0008900
Sc_chrIV	A81062	exon	463243	464805	.	+	.	ID=A81062_G0008900.mRNA.1.exon.1;Name=A81062_G0008900.mRNA.1.exon.1;Parent=A81062_G0008900.mRNA.1
Sc_chrIV	A81062	CDS	463243	464805	.	+	0	ID=A81062_G0008900.mRNA.1.CDS.1;Name=A81062_G0008900.mRNA.1.CDS.1;Parent=A81062_G0008900.mRNA.1
Sc_chrIV	A81062	gene	465754	470259	.	+	.	ID=A81062_G0008910;Name=YDR011W
Sc_chrIV	A81062	mRNA	465754	470259	.	+	.	ID=A81062_G0008910.mRNA.1;Name=A81062_G0008910.mRNA.1;Parent=A81062_G0008910
Sc_chrIV	A81062	exon	465754	470259	.	+	.	ID=A81062_G0008910.mRNA.1.exon.1;Name=A81062_G0008910.mRNA.1.exon.1;Parent=A81062_G0008910.mRNA.1
Sc_chrIV	A81062	CDS	465754	470259	.	+	0	ID=A81062_G0008910.mRNA.1.CDS.1;Name=A81062_G0008910.mRNA.1.CDS.1;Parent=A81062_G0008910.mRNA.1
Sc_chrIV	A81062	gene	471687	472775	.	+	.	ID=A81062_G0008920;Name=YDR012W
Sc_chrIV	A81062	mRNA	471687	472775	.	+	.	ID=A81062_G0008920.mRNA.1;Name=A81062_G0008920.mRNA.1;Parent=A81062_G0008920
Sc_chrIV	A81062	exon	471687	472775	.	+	.	ID=A81062_G0008920.mRNA.1.exon.1;Name=A81062_G0008920.mRNA.1.exon.1;Parent=A81062_G0008920.mRNA.1
Sc_chrIV	A81062	CDS	471687	472775	.	+	0	ID=A81062_G0008920.mRNA.1.CDS.1;Name=A81062_G0008920.mRNA.1.CDS.1;Parent=A81062_G0008920.mRNA.1
Sc_chrIV	A81062	gene	472991	473617	.	+	.	ID=A81062_G0008930;Name=YDR013W
Sc_chrIV	A81062	mRNA	472991	473617	.	+	.	ID=A81062_G0008930.mRNA.1;Name=A81062_G0008930.mRNA.1;Parent=A81062_G0008930
Sc_chrIV	A81062	exon	472991	473617	.	+	.	ID=A81062_G0008930.mRNA.1.exon.1;Name=A81062_G0008930.mRNA.1.exon.1;Parent=A81062_G0008930.mRNA.1
Sc_chrIV	A81062	CDS	472991	473617	.	+	0	ID=A81062_G0008930.mRNA.1.CDS.1;Name=A81062_G0008930.mRNA.1.CDS.1;Parent=A81062_G0008930.mRNA.1
Sc_chrIV	A81062	gene	473880	475823	.	+	.	ID=A81062_G0008940;Name=YDR014W
Sc_chrIV	A81062	mRNA	473880	475823	.	+	.	ID=A81062_G0008940.mRNA.1;Name=A81062_G0008940.mRNA.1;Parent=A81062_G0008940
Sc_chrIV	A81062	exon	473880	475823	.	+	.	ID=A81062_G0008940.mRNA.1.exon.1;Name=A81062_G0008940.mRNA.1.exon.1;Parent=A81062_G0008940.mRNA.1
Sc_chrIV	A81062	CDS	473880	475823	.	+	0	ID=A81062_G0008940.mRNA.1.CDS.1;Name=A81062_G0008940.mRNA.1.CDS.1;Parent=A81062_G0008940.mRNA.1
Sc_chrIV	A81062	gene	477631	478119	.	+	.	ID=A81062_G0008950;Name=YDR014W-A
Sc_chrIV	A81062	mRNA	477631	478119	.	+	.	ID=A81062_G0008950.mRNA.1;Name=A81062_G0008950.mRNA.1;Parent=A81062_G0008950
Sc_chrIV	A81062	exon	477631	478119	.	+	.	ID=A81062_G0008950.mRNA.1.exon.1;Name=A81062_G0008950.mRNA.1.exon.1;Parent=A81062_G0008950.mRNA.1
Sc_chrIV	A81062	CDS	477631	478119	.	+	0	ID=A81062_G0008950.mRNA.1.CDS.1;Name=A81062_G0008950.mRNA.1.CDS.1;Parent=A81062_G0008950.mRNA.1
Sc_chrIV	A81062	gene	478308	478592	.	-	.	ID=A81062_G0008960;Name=YDR016C
Sc_chrIV	A81062	mRNA	478308	478592	.	-	.	ID=A81062_G0008960.mRNA.1;Name=A81062_G0008960.mRNA.1;Parent=A81062_G0008960
Sc_chrIV	A81062	exon	478308	478592	.	-	.	ID=A81062_G0008960.mRNA.1.exon.1;Name=A81062_G0008960.mRNA.1.exon.1;Parent=A81062_G0008960.mRNA.1
Sc_chrIV	A81062	CDS	478308	478592	.	-	0	ID=A81062_G0008960.mRNA.1.CDS.1;Name=A81062_G0008960.mRNA.1.CDS.1;Parent=A81062_G0008960.mRNA.1
Sc_chrIV	A81062	gene	478949	482101	.	-	.	ID=A81062_G0008970;Name=YDR017C
Sc_chrIV	A81062	mRNA	478949	482101	.	-	.	ID=A81062_G0008970.mRNA.1;Name=A81062_G0008970.mRNA.1;Parent=A81062_G0008970
Sc_chrIV	A81062	exon	478949	482101	.	-	.	ID=A81062_G0008970.mRNA.1.exon.1;Name=A81062_G0008970.mRNA.1.exon.1;Parent=A81062_G0008970.mRNA.1
Sc_chrIV	A81062	CDS	478949	482101	.	-	0	ID=A81062_G0008970.mRNA.1.CDS.1;Name=A81062_G0008970.mRNA.1.CDS.1;Parent=A81062_G0008970.mRNA.1
Sc_chrIV	A81062	gene	482481	483692	.	-	.	ID=A81062_G0008980;Name=YDR018C
Sc_chrIV	A81062	mRNA	482481	483692	.	-	.	ID=A81062_G0008980.mRNA.1;Name=A81062_G0008980.mRNA.1;Parent=A81062_G0008980
Sc_chrIV	A81062	exon	482481	483692	.	-	.	ID=A81062_G0008980.mRNA.1.exon.1;Name=A81062_G0008980.mRNA.1.exon.1;Parent=A81062_G0008980.mRNA.1
Sc_chrIV	A81062	CDS	482481	483692	.	-	0	ID=A81062_G0008980.mRNA.1.CDS.1;Name=A81062_G0008980.mRNA.1.CDS.1;Parent=A81062_G0008980.mRNA.1
Sc_chrIV	A81062	gene	483995	485197	.	-	.	ID=A81062_G0008990;Name=YDR019C
Sc_chrIV	A81062	mRNA	483995	485197	.	-	.	ID=A81062_G0008990.mRNA.1;Name=A81062_G0008990.mRNA.1;Parent=A81062_G0008990
Sc_chrIV	A81062	exon	483995	485197	.	-	.	ID=A81062_G0008990.mRNA.1.exon.1;Name=A81062_G0008990.mRNA.1.exon.1;Parent=A81062_G0008990.mRNA.1
Sc_chrIV	A81062	CDS	483995	485197	.	-	0	ID=A81062_G0008990.mRNA.1.CDS.1;Name=A81062_G0008990.mRNA.1.CDS.1;Parent=A81062_G0008990.mRNA.1
Sc_chrIV	A81062	gene	485577	486275	.	-	.	ID=A81062_G0009000;Name=YDR020C
Sc_chrIV	A81062	mRNA	485577	486275	.	-	.	ID=A81062_G0009000.mRNA.1;Name=A81062_G0009000.mRNA.1;Parent=A81062_G0009000
Sc_chrIV	A81062	exon	485577	486275	.	-	.	ID=A81062_G0009000.mRNA.1.exon.1;Name=A81062_G0009000.mRNA.1.exon.1;Parent=A81062_G0009000.mRNA.1
Sc_chrIV	A81062	CDS	485577	486275	.	-	0	ID=A81062_G0009000.mRNA.1.CDS.1;Name=A81062_G0009000.mRNA.1.CDS.1;Parent=A81062_G0009000.mRNA.1
Sc_chrIV	A81062	gene	486635	487834	.	+	.	ID=A81062_G0009010;Name=YDR021W
Sc_chrIV	A81062	mRNA	486635	487834	.	+	.	ID=A81062_G0009010.mRNA.1;Name=A81062_G0009010.mRNA.1;Parent=A81062_G0009010
Sc_chrIV	A81062	exon	486635	487834	.	+	.	ID=A81062_G0009010.mRNA.1.exon.1;Name=A81062_G0009010.mRNA.1.exon.1;Parent=A81062_G0009010.mRNA.1
Sc_chrIV	A81062	CDS	486635	487834	.	+	0	ID=A81062_G0009010.mRNA.1.CDS.1;Name=A81062_G0009010.mRNA.1.CDS.1;Parent=A81062_G0009010.mRNA.1
Sc_chrIV	A81062	gene	487903	488493	.	-	.	ID=A81062_G0009020;Name=YDR022C
Sc_chrIV	A81062	mRNA	487903	488493	.	-	.	ID=A81062_G0009020.mRNA.1;Name=A81062_G0009020.mRNA.1;Parent=A81062_G0009020
Sc_chrIV	A81062	exon	487903	488493	.	-	.	ID=A81062_G0009020.mRNA.1.exon.1;Name=A81062_G0009020.mRNA.1.exon.1;Parent=A81062_G0009020.mRNA.1
Sc_chrIV	A81062	CDS	487903	488493	.	-	0	ID=A81062_G0009020.mRNA.1.CDS.1;Name=A81062_G0009020.mRNA.1.CDS.1;Parent=A81062_G0009020.mRNA.1
Sc_chrIV	A81062	tRNA	488629	488702	.	-	.	ID=tRNA:Sc_chrIV:488629-488702:-;Name=tRNA:Sc_chrIV:488629-488702:-
Sc_chrIV	A81062	gene	489330	490718	.	+	.	ID=A81062_G0009030;Name=YDR023W
Sc_chrIV	A81062	mRNA	489330	490718	.	+	.	ID=A81062_G0009030.mRNA.1;Name=A81062_G0009030.mRNA.1;Parent=A81062_G0009030
Sc_chrIV	A81062	exon	489330	490718	.	+	.	ID=A81062_G0009030.mRNA.1.exon.1;Name=A81062_G0009030.mRNA.1.exon.1;Parent=A81062_G0009030.mRNA.1
Sc_chrIV	A81062	CDS	489330	490718	.	+	0	ID=A81062_G0009030.mRNA.1.CDS.1;Name=A81062_G0009030.mRNA.1.CDS.1;Parent=A81062_G0009030.mRNA.1
Sc_chrIV	A81062	gene	491337	492146	.	+	.	ID=A81062_G0009040;Name=YDR025W
Sc_chrIV	A81062	mRNA	491337	492146	.	+	.	ID=A81062_G0009040.mRNA.1;Name=A81062_G0009040.mRNA.1;Parent=A81062_G0009040
Sc_chrIV	A81062	exon	491337	491381	.	+	.	ID=A81062_G0009040.mRNA.1.exon.1;Name=A81062_G0009040.mRNA.1.exon.1;Parent=A81062_G0009040.mRNA.1
Sc_chrIV	A81062	exon	491721	492146	.	+	.	ID=A81062_G0009040.mRNA.1.exon.2;Name=A81062_G0009040.mRNA.1.exon.2;Parent=A81062_G0009040.mRNA.1
Sc_chrIV	A81062	CDS	491337	491381	.	+	0	ID=A81062_G0009040.mRNA.1.CDS.1;Name=A81062_G0009040.mRNA.1.CDS.1;Parent=A81062_G0009040.mRNA.1
Sc_chrIV	A81062	CDS	491721	492146	.	+	0	ID=A81062_G0009040.mRNA.1.CDS.2;Name=A81062_G0009040.mRNA.1.CDS.2;Parent=A81062_G0009040.mRNA.1
Sc_chrIV	A81062	gene	492378	494090	.	-	.	ID=A81062_G0009050;Name=YDR026C
Sc_chrIV	A81062	mRNA	492378	494090	.	-	.	ID=A81062_G0009050.mRNA.1;Name=A81062_G0009050.mRNA.1;Parent=A81062_G0009050
Sc_chrIV	A81062	exon	492378	494090	.	-	.	ID=A81062_G0009050.mRNA.1.exon.1;Name=A81062_G0009050.mRNA.1.exon.1;Parent=A81062_G0009050.mRNA.1
Sc_chrIV	A81062	CDS	492378	494090	.	-	0	ID=A81062_G0009050.mRNA.1.CDS.1;Name=A81062_G0009050.mRNA.1.CDS.1;Parent=A81062_G0009050.mRNA.1
Sc_chrIV	A81062	gene	494471	497140	.	-	.	ID=A81062_G0009060;Name=YDR027C
Sc_chrIV	A81062	mRNA	494471	497140	.	-	.	ID=A81062_G0009060.mRNA.1;Name=A81062_G0009060.mRNA.1;Parent=A81062_G0009060
Sc_chrIV	A81062	exon	494471	497140	.	-	.	ID=A81062_G0009060.mRNA.1.exon.1;Name=A81062_G0009060.mRNA.1.exon.1;Parent=A81062_G0009060.mRNA.1
Sc_chrIV	A81062	CDS	494471	497140	.	-	0	ID=A81062_G0009060.mRNA.1.CDS.1;Name=A81062_G0009060.mRNA.1.CDS.1;Parent=A81062_G0009060.mRNA.1
Sc_chrIV	A81062	gene	497657	500701	.	-	.	ID=A81062_G0009070;Name=YDR028C
Sc_chrIV	A81062	mRNA	497657	500701	.	-	.	ID=A81062_G0009070.mRNA.1;Name=A81062_G0009070.mRNA.1;Parent=A81062_G0009070
Sc_chrIV	A81062	exon	497657	500701	.	-	.	ID=A81062_G0009070.mRNA.1.exon.1;Name=A81062_G0009070.mRNA.1.exon.1;Parent=A81062_G0009070.mRNA.1
Sc_chrIV	A81062	CDS	497657	500701	.	-	0	ID=A81062_G0009070.mRNA.1.CDS.1;Name=A81062_G0009070.mRNA.1.CDS.1;Parent=A81062_G0009070.mRNA.1
Sc_chrIV	A81062	gene	501575	503095	.	-	.	ID=A81062_G0009080;Name=YDR030C
Sc_chrIV	A81062	mRNA	501575	503095	.	-	.	ID=A81062_G0009080.mRNA.1;Name=A81062_G0009080.mRNA.1;Parent=A81062_G0009080
Sc_chrIV	A81062	exon	501575	503095	.	-	.	ID=A81062_G0009080.mRNA.1.exon.1;Name=A81062_G0009080.mRNA.1.exon.1;Parent=A81062_G0009080.mRNA.1
Sc_chrIV	A81062	CDS	501575	503095	.	-	0	ID=A81062_G0009080.mRNA.1.CDS.1;Name=A81062_G0009080.mRNA.1.CDS.1;Parent=A81062_G0009080.mRNA.1
Sc_chrIV	A81062	gene	503320	503685	.	+	.	ID=A81062_G0009090;Name=YDR031W
Sc_chrIV	A81062	mRNA	503320	503685	.	+	.	ID=A81062_G0009090.mRNA.1;Name=A81062_G0009090.mRNA.1;Parent=A81062_G0009090
Sc_chrIV	A81062	exon	503320	503685	.	+	.	ID=A81062_G0009090.mRNA.1.exon.1;Name=A81062_G0009090.mRNA.1.exon.1;Parent=A81062_G0009090.mRNA.1
Sc_chrIV	A81062	CDS	503320	503685	.	+	0	ID=A81062_G0009090.mRNA.1.CDS.1;Name=A81062_G0009090.mRNA.1.CDS.1;Parent=A81062_G0009090.mRNA.1
Sc_chrIV	A81062	gene	503921	504517	.	-	.	ID=A81062_G0009100;Name=YDR032C
Sc_chrIV	A81062	mRNA	503921	504517	.	-	.	ID=A81062_G0009100.mRNA.1;Name=A81062_G0009100.mRNA.1;Parent=A81062_G0009100
Sc_chrIV	A81062	exon	503921	504517	.	-	.	ID=A81062_G0009100.mRNA.1.exon.1;Name=A81062_G0009100.mRNA.1.exon.1;Parent=A81062_G0009100.mRNA.1
Sc_chrIV	A81062	CDS	503921	504517	.	-	0	ID=A81062_G0009100.mRNA.1.CDS.1;Name=A81062_G0009100.mRNA.1.CDS.1;Parent=A81062_G0009100.mRNA.1
Sc_chrIV	A81062	gene	507978	508940	.	+	.	ID=A81062_G0009110;Name=YDR033W
Sc_chrIV	A81062	mRNA	507978	508940	.	+	.	ID=A81062_G0009110.mRNA.1;Name=A81062_G0009110.mRNA.1;Parent=A81062_G0009110
Sc_chrIV	A81062	exon	507978	508940	.	+	.	ID=A81062_G0009110.mRNA.1.exon.1;Name=A81062_G0009110.mRNA.1.exon.1;Parent=A81062_G0009110.mRNA.1
Sc_chrIV	A81062	CDS	507978	508940	.	+	0	ID=A81062_G0009110.mRNA.1.CDS.1;Name=A81062_G0009110.mRNA.1.CDS.1;Parent=A81062_G0009110.mRNA.1
Sc_chrIV	A81062	gene	509568	511940	.	-	.	ID=A81062_G0009120;Name=YDR034C
Sc_chrIV	A81062	mRNA	509568	511940	.	-	.	ID=A81062_G0009120.mRNA.1;Name=A81062_G0009120.mRNA.1;Parent=A81062_G0009120
Sc_chrIV	A81062	exon	509568	511940	.	-	.	ID=A81062_G0009120.mRNA.1.exon.1;Name=A81062_G0009120.mRNA.1.exon.1;Parent=A81062_G0009120.mRNA.1
Sc_chrIV	A81062	CDS	509568	511940	.	-	0	ID=A81062_G0009120.mRNA.1.CDS.1;Name=A81062_G0009120.mRNA.1.CDS.1;Parent=A81062_G0009120.mRNA.1
Sc_chrIV	A81062	TY1/TY2_soloLTR	512876	513207	.	-	.	ID=TY1/TY2_soloLTR:Sc_chrIV:512876-513207:-;Name=TY1/TY2_soloLTR:Sc_chrIV:512876-513207:-
Sc_chrIV	A81062	TY1/TY2_soloLTR	513210	513473	.	-	.	ID=TY1/TY2_soloLTR:Sc_chrIV:513210-513473:-;Name=TY1/TY2_soloLTR:Sc_chrIV:513210-513473:-
Sc_chrIV	A81062	tRNA	513610	513693	.	+	.	ID=tRNA:Sc_chrIV:513610-513693:+;Name=tRNA:Sc_chrIV:513610-513693:+
Sc_chrIV	A81062	TY1/TY2_soloLTR	514054	514348	.	-	.	ID=TY1/TY2_soloLTR:Sc_chrIV:514054-514348:-;Name=TY1/TY2_soloLTR:Sc_chrIV:514054-514348:-
Sc_chrIV	A81062	TY1/TY2_soloLTR	514349	514668	.	+	.	ID=TY1/TY2_soloLTR:Sc_chrIV:514349-514668:+;Name=TY1/TY2_soloLTR:Sc_chrIV:514349-514668:+
Sc_chrIV	A81062	tRNA	514844	514915	.	+	.	ID=tRNA:Sc_chrIV:514844-514915:+;Name=tRNA:Sc_chrIV:514844-514915:+
Sc_chrIV	A81062	gene	515186	515341	.	+	.	ID=A81062_G0009130;Name=YDR034W-B
Sc_chrIV	A81062	mRNA	515186	515341	.	+	.	ID=A81062_G0009130.mRNA.1;Name=A81062_G0009130.mRNA.1;Parent=A81062_G0009130
Sc_chrIV	A81062	exon	515186	515341	.	+	.	ID=A81062_G0009130.mRNA.1.exon.1;Name=A81062_G0009130.mRNA.1.exon.1;Parent=A81062_G0009130.mRNA.1
Sc_chrIV	A81062	CDS	515186	515341	.	+	0	ID=A81062_G0009130.mRNA.1.CDS.1;Name=A81062_G0009130.mRNA.1.CDS.1;Parent=A81062_G0009130.mRNA.1
Sc_chrIV	A81062	gene	515688	516800	.	+	.	ID=A81062_G0009140;Name=YDR035W
Sc_chrIV	A81062	mRNA	515688	516800	.	+	.	ID=A81062_G0009140.mRNA.1;Name=A81062_G0009140.mRNA.1;Parent=A81062_G0009140
Sc_chrIV	A81062	exon	515688	516800	.	+	.	ID=A81062_G0009140.mRNA.1.exon.1;Name=A81062_G0009140.mRNA.1.exon.1;Parent=A81062_G0009140.mRNA.1
Sc_chrIV	A81062	CDS	515688	516800	.	+	0	ID=A81062_G0009140.mRNA.1.CDS.1;Name=A81062_G0009140.mRNA.1.CDS.1;Parent=A81062_G0009140.mRNA.1
Sc_chrIV	A81062	gene	517082	518584	.	-	.	ID=A81062_G0009150;Name=YDR036C
Sc_chrIV	A81062	mRNA	517082	518584	.	-	.	ID=A81062_G0009150.mRNA.1;Name=A81062_G0009150.mRNA.1;Parent=A81062_G0009150
Sc_chrIV	A81062	exon	517082	518584	.	-	.	ID=A81062_G0009150.mRNA.1.exon.1;Name=A81062_G0009150.mRNA.1.exon.1;Parent=A81062_G0009150.mRNA.1
Sc_chrIV	A81062	CDS	517082	518584	.	-	0	ID=A81062_G0009150.mRNA.1.CDS.1;Name=A81062_G0009150.mRNA.1.CDS.1;Parent=A81062_G0009150.mRNA.1
Sc_chrIV	A81062	gene	519311	521086	.	+	.	ID=A81062_G0009160;Name=YDR037W
Sc_chrIV	A81062	mRNA	519311	521086	.	+	.	ID=A81062_G0009160.mRNA.1;Name=A81062_G0009160.mRNA.1;Parent=A81062_G0009160
Sc_chrIV	A81062	exon	519311	521086	.	+	.	ID=A81062_G0009160.mRNA.1.exon.1;Name=A81062_G0009160.mRNA.1.exon.1;Parent=A81062_G0009160.mRNA.1
Sc_chrIV	A81062	CDS	519311	521086	.	+	0	ID=A81062_G0009160.mRNA.1.CDS.1;Name=A81062_G0009160.mRNA.1.CDS.1;Parent=A81062_G0009160.mRNA.1
Sc_chrIV	A81062	gene	521293	524568	.	-	.	ID=A81062_G0009170;Name=YDR039C
Sc_chrIV	A81062	mRNA	521293	524568	.	-	.	ID=A81062_G0009170.mRNA.1;Name=A81062_G0009170.mRNA.1;Parent=A81062_G0009170
Sc_chrIV	A81062	exon	521293	524568	.	-	.	ID=A81062_G0009170.mRNA.1.exon.1;Name=A81062_G0009170.mRNA.1.exon.1;Parent=A81062_G0009170.mRNA.1
Sc_chrIV	A81062	CDS	521293	524568	.	-	0	ID=A81062_G0009170.mRNA.1.CDS.1;Name=A81062_G0009170.mRNA.1.CDS.1;Parent=A81062_G0009170.mRNA.1
Sc_chrIV	A81062	gene	525178	528453	.	-	.	ID=A81062_G0009180;Name=YDR040C
Sc_chrIV	A81062	mRNA	525178	528453	.	-	.	ID=A81062_G0009180.mRNA.1;Name=A81062_G0009180.mRNA.1;Parent=A81062_G0009180
Sc_chrIV	A81062	exon	525178	528453	.	-	.	ID=A81062_G0009180.mRNA.1.exon.1;Name=A81062_G0009180.mRNA.1.exon.1;Parent=A81062_G0009180.mRNA.1
Sc_chrIV	A81062	CDS	525178	528453	.	-	0	ID=A81062_G0009180.mRNA.1.CDS.1;Name=A81062_G0009180.mRNA.1.CDS.1;Parent=A81062_G0009180.mRNA.1
Sc_chrIV	A81062	gene	529775	530386	.	+	.	ID=A81062_G0009190;Name=YDR041W
Sc_chrIV	A81062	mRNA	529775	530386	.	+	.	ID=A81062_G0009190.mRNA.1;Name=A81062_G0009190.mRNA.1;Parent=A81062_G0009190
Sc_chrIV	A81062	exon	529775	530386	.	+	.	ID=A81062_G0009190.mRNA.1.exon.1;Name=A81062_G0009190.mRNA.1.exon.1;Parent=A81062_G0009190.mRNA.1
Sc_chrIV	A81062	CDS	529775	530386	.	+	0	ID=A81062_G0009190.mRNA.1.CDS.1;Name=A81062_G0009190.mRNA.1.CDS.1;Parent=A81062_G0009190.mRNA.1
Sc_chrIV	A81062	gene	530573	531175	.	-	.	ID=A81062_G0009200;Name=YDR042C
Sc_chrIV	A81062	mRNA	530573	531175	.	-	.	ID=A81062_G0009200.mRNA.1;Name=A81062_G0009200.mRNA.1;Parent=A81062_G0009200
Sc_chrIV	A81062	exon	530573	531175	.	-	.	ID=A81062_G0009200.mRNA.1.exon.1;Name=A81062_G0009200.mRNA.1.exon.1;Parent=A81062_G0009200.mRNA.1
Sc_chrIV	A81062	CDS	530573	531175	.	-	0	ID=A81062_G0009200.mRNA.1.CDS.1;Name=A81062_G0009200.mRNA.1.CDS.1;Parent=A81062_G0009200.mRNA.1
Sc_chrIV	A81062	gene	532645	533340	.	-	.	ID=A81062_G0009210;Name=YDR043C
Sc_chrIV	A81062	mRNA	532645	533340	.	-	.	ID=A81062_G0009210.mRNA.1;Name=A81062_G0009210.mRNA.1;Parent=A81062_G0009210
Sc_chrIV	A81062	exon	532645	533340	.	-	.	ID=A81062_G0009210.mRNA.1.exon.1;Name=A81062_G0009210.mRNA.1.exon.1;Parent=A81062_G0009210.mRNA.1
Sc_chrIV	A81062	CDS	532645	533340	.	-	0	ID=A81062_G0009210.mRNA.1.CDS.1;Name=A81062_G0009210.mRNA.1.CDS.1;Parent=A81062_G0009210.mRNA.1
Sc_chrIV	A81062	gene	536498	537484	.	+	.	ID=A81062_G0009220;Name=YDR044W
Sc_chrIV	A81062	mRNA	536498	537484	.	+	.	ID=A81062_G0009220.mRNA.1;Name=A81062_G0009220.mRNA.1;Parent=A81062_G0009220
Sc_chrIV	A81062	exon	536498	537484	.	+	.	ID=A81062_G0009220.mRNA.1.exon.1;Name=A81062_G0009220.mRNA.1.exon.1;Parent=A81062_G0009220.mRNA.1
Sc_chrIV	A81062	CDS	536498	537484	.	+	0	ID=A81062_G0009220.mRNA.1.CDS.1;Name=A81062_G0009220.mRNA.1.CDS.1;Parent=A81062_G0009220.mRNA.1
Sc_chrIV	A81062	gene	537834	538166	.	-	.	ID=A81062_G0009230;Name=YDR045C
Sc_chrIV	A81062	mRNA	537834	538166	.	-	.	ID=A81062_G0009230.mRNA.1;Name=A81062_G0009230.mRNA.1;Parent=A81062_G0009230
Sc_chrIV	A81062	exon	537834	538166	.	-	.	ID=A81062_G0009230.mRNA.1.exon.1;Name=A81062_G0009230.mRNA.1.exon.1;Parent=A81062_G0009230.mRNA.1
Sc_chrIV	A81062	CDS	537834	538166	.	-	0	ID=A81062_G0009230.mRNA.1.CDS.1;Name=A81062_G0009230.mRNA.1.CDS.1;Parent=A81062_G0009230.mRNA.1
Sc_chrIV	A81062	gene	538620	540434	.	-	.	ID=A81062_G0009240;Name=YDR046C
Sc_chrIV	A81062	mRNA	538620	540434	.	-	.	ID=A81062_G0009240.mRNA.1;Name=A81062_G0009240.mRNA.1;Parent=A81062_G0009240
Sc_chrIV	A81062	exon	538620	540434	.	-	.	ID=A81062_G0009240.mRNA.1.exon.1;Name=A81062_G0009240.mRNA.1.exon.1;Parent=A81062_G0009240.mRNA.1
Sc_chrIV	A81062	CDS	538620	540434	.	-	0	ID=A81062_G0009240.mRNA.1.CDS.1;Name=A81062_G0009240.mRNA.1.CDS.1;Parent=A81062_G0009240.mRNA.1
Sc_chrIV	A81062	gene	541717	542805	.	+	.	ID=A81062_G0009250;Name=YDR047W
Sc_chrIV	A81062	mRNA	541717	542805	.	+	.	ID=A81062_G0009250.mRNA.1;Name=A81062_G0009250.mRNA.1;Parent=A81062_G0009250
Sc_chrIV	A81062	exon	541717	542805	.	+	.	ID=A81062_G0009250.mRNA.1.exon.1;Name=A81062_G0009250.mRNA.1.exon.1;Parent=A81062_G0009250.mRNA.1
Sc_chrIV	A81062	CDS	541717	542805	.	+	0	ID=A81062_G0009250.mRNA.1.CDS.1;Name=A81062_G0009250.mRNA.1.CDS.1;Parent=A81062_G0009250.mRNA.1
Sc_chrIV	A81062	gene	543111	545009	.	+	.	ID=A81062_G0009260;Name=YDR049W
Sc_chrIV	A81062	mRNA	543111	545009	.	+	.	ID=A81062_G0009260.mRNA.1;Name=A81062_G0009260.mRNA.1;Parent=A81062_G0009260
Sc_chrIV	A81062	exon	543111	545009	.	+	.	ID=A81062_G0009260.mRNA.1.exon.1;Name=A81062_G0009260.mRNA.1.exon.1;Parent=A81062_G0009260.mRNA.1
Sc_chrIV	A81062	CDS	543111	545009	.	+	0	ID=A81062_G0009260.mRNA.1.CDS.1;Name=A81062_G0009260.mRNA.1.CDS.1;Parent=A81062_G0009260.mRNA.1
Sc_chrIV	A81062	gene	545583	546329	.	-	.	ID=A81062_G0009270;Name=YDR050C
Sc_chrIV	A81062	mRNA	545583	546329	.	-	.	ID=A81062_G0009270.mRNA.1;Name=A81062_G0009270.mRNA.1;Parent=A81062_G0009270
Sc_chrIV	A81062	exon	545583	546329	.	-	.	ID=A81062_G0009270.mRNA.1.exon.1;Name=A81062_G0009270.mRNA.1.exon.1;Parent=A81062_G0009270.mRNA.1
Sc_chrIV	A81062	CDS	545583	546329	.	-	0	ID=A81062_G0009270.mRNA.1.CDS.1;Name=A81062_G0009270.mRNA.1.CDS.1;Parent=A81062_G0009270.mRNA.1
Sc_chrIV	A81062	gene	546913	547917	.	-	.	ID=A81062_G0009280;Name=YDR051C
Sc_chrIV	A81062	mRNA	546913	547917	.	-	.	ID=A81062_G0009280.mRNA.1;Name=A81062_G0009280.mRNA.1;Parent=A81062_G0009280
Sc_chrIV	A81062	exon	546913	547917	.	-	.	ID=A81062_G0009280.mRNA.1.exon.1;Name=A81062_G0009280.mRNA.1.exon.1;Parent=A81062_G0009280.mRNA.1
Sc_chrIV	A81062	CDS	546913	547917	.	-	0	ID=A81062_G0009280.mRNA.1.CDS.1;Name=A81062_G0009280.mRNA.1.CDS.1;Parent=A81062_G0009280.mRNA.1
Sc_chrIV	A81062	gene	548368	550482	.	-	.	ID=A81062_G0009290;Name=YDR052C
Sc_chrIV	A81062	mRNA	548368	550482	.	-	.	ID=A81062_G0009290.mRNA.1;Name=A81062_G0009290.mRNA.1;Parent=A81062_G0009290
Sc_chrIV	A81062	exon	548368	550482	.	-	.	ID=A81062_G0009290.mRNA.1.exon.1;Name=A81062_G0009290.mRNA.1.exon.1;Parent=A81062_G0009290.mRNA.1
Sc_chrIV	A81062	CDS	548368	550482	.	-	0	ID=A81062_G0009290.mRNA.1.CDS.1;Name=A81062_G0009290.mRNA.1.CDS.1;Parent=A81062_G0009290.mRNA.1
Sc_chrIV	A81062	gene	551297	552184	.	-	.	ID=A81062_G0009300;Name=YDR054C
Sc_chrIV	A81062	mRNA	551297	552184	.	-	.	ID=A81062_G0009300.mRNA.1;Name=A81062_G0009300.mRNA.1;Parent=A81062_G0009300
Sc_chrIV	A81062	exon	551297	552184	.	-	.	ID=A81062_G0009300.mRNA.1.exon.1;Name=A81062_G0009300.mRNA.1.exon.1;Parent=A81062_G0009300.mRNA.1
Sc_chrIV	A81062	CDS	551297	552184	.	-	0	ID=A81062_G0009300.mRNA.1.CDS.1;Name=A81062_G0009300.mRNA.1.CDS.1;Parent=A81062_G0009300.mRNA.1
Sc_chrIV	A81062	gene	553383	554717	.	+	.	ID=A81062_G0009310;Name=YDR055W
Sc_chrIV	A81062	mRNA	553383	554717	.	+	.	ID=A81062_G0009310.mRNA.1;Name=A81062_G0009310.mRNA.1;Parent=A81062_G0009310
Sc_chrIV	A81062	exon	553383	554717	.	+	.	ID=A81062_G0009310.mRNA.1.exon.1;Name=A81062_G0009310.mRNA.1.exon.1;Parent=A81062_G0009310.mRNA.1
Sc_chrIV	A81062	CDS	553383	554717	.	+	0	ID=A81062_G0009310.mRNA.1.CDS.1;Name=A81062_G0009310.mRNA.1.CDS.1;Parent=A81062_G0009310.mRNA.1
Sc_chrIV	A81062	gene	554879	555496	.	-	.	ID=A81062_G0009320;Name=YDR056C
Sc_chrIV	A81062	mRNA	554879	555496	.	-	.	ID=A81062_G0009320.mRNA.1;Name=A81062_G0009320.mRNA.1;Parent=A81062_G0009320
Sc_chrIV	A81062	exon	554879	555496	.	-	.	ID=A81062_G0009320.mRNA.1.exon.1;Name=A81062_G0009320.mRNA.1.exon.1;Parent=A81062_G0009320.mRNA.1
Sc_chrIV	A81062	CDS	554879	555496	.	-	0	ID=A81062_G0009320.mRNA.1.CDS.1;Name=A81062_G0009320.mRNA.1.CDS.1;Parent=A81062_G0009320.mRNA.1
Sc_chrIV	A81062	gene	555783	557411	.	+	.	ID=A81062_G0009330;Name=YDR057W
Sc_chrIV	A81062	mRNA	555783	557411	.	+	.	ID=A81062_G0009330.mRNA.1;Name=A81062_G0009330.mRNA.1;Parent=A81062_G0009330
Sc_chrIV	A81062	exon	555783	557411	.	+	.	ID=A81062_G0009330.mRNA.1.exon.1;Name=A81062_G0009330.mRNA.1.exon.1;Parent=A81062_G0009330.mRNA.1
Sc_chrIV	A81062	CDS	555783	557411	.	+	0	ID=A81062_G0009330.mRNA.1.CDS.1;Name=A81062_G0009330.mRNA.1.CDS.1;Parent=A81062_G0009330.mRNA.1
Sc_chrIV	A81062	gene	557579	558559	.	-	.	ID=A81062_G0009340;Name=YDR058C
Sc_chrIV	A81062	mRNA	557579	558559	.	-	.	ID=A81062_G0009340.mRNA.1;Name=A81062_G0009340.mRNA.1;Parent=A81062_G0009340
Sc_chrIV	A81062	exon	557579	558559	.	-	.	ID=A81062_G0009340.mRNA.1.exon.1;Name=A81062_G0009340.mRNA.1.exon.1;Parent=A81062_G0009340.mRNA.1
Sc_chrIV	A81062	CDS	557579	558559	.	-	0	ID=A81062_G0009340.mRNA.1.CDS.1;Name=A81062_G0009340.mRNA.1.CDS.1;Parent=A81062_G0009340.mRNA.1
Sc_chrIV	A81062	tRNA	558738	558809	.	+	.	ID=tRNA:Sc_chrIV:558738-558809:+;Name=tRNA:Sc_chrIV:558738-558809:+
Sc_chrIV	A81062	tRNA	558820	558891	.	+	.	ID=tRNA:Sc_chrIV:558820-558891:+;Name=tRNA:Sc_chrIV:558820-558891:+
Sc_chrIV	A81062	gene	559090	559626	.	-	.	ID=A81062_G0009350;Name=A81062_G0009350
Sc_chrIV	A81062	mRNA	559090	559626	.	-	.	ID=A81062_G0009350.mRNA.1;Name=A81062_G0009350.mRNA.1;Parent=A81062_G0009350
Sc_chrIV	A81062	exon	559090	559489	.	-	.	ID=A81062_G0009350.mRNA.1.exon.2;Name=A81062_G0009350.mRNA.1.exon.2;Parent=A81062_G0009350.mRNA.1
Sc_chrIV	A81062	exon	559580	559626	.	-	.	ID=A81062_G0009350.mRNA.1.exon.1;Name=A81062_G0009350.mRNA.1.exon.1;Parent=A81062_G0009350.mRNA.1
Sc_chrIV	A81062	CDS	559090	559489	.	-	1	ID=A81062_G0009350.mRNA.1.CDS.2;Name=A81062_G0009350.mRNA.1.CDS.2;Parent=A81062_G0009350.mRNA.1
Sc_chrIV	A81062	CDS	559580	559626	.	-	0	ID=A81062_G0009350.mRNA.1.CDS.1;Name=A81062_G0009350.mRNA.1.CDS.1;Parent=A81062_G0009350.mRNA.1
Sc_chrIV	A81062	gene	560505	563582	.	+	.	ID=A81062_G0009360;Name=YDR060W
Sc_chrIV	A81062	mRNA	560505	563582	.	+	.	ID=A81062_G0009360.mRNA.1;Name=A81062_G0009360.mRNA.1;Parent=A81062_G0009360
Sc_chrIV	A81062	exon	560505	563582	.	+	.	ID=A81062_G0009360.mRNA.1.exon.1;Name=A81062_G0009360.mRNA.1.exon.1;Parent=A81062_G0009360.mRNA.1
Sc_chrIV	A81062	CDS	560505	563582	.	+	0	ID=A81062_G0009360.mRNA.1.CDS.1;Name=A81062_G0009360.mRNA.1.CDS.1;Parent=A81062_G0009360.mRNA.1
Sc_chrIV	A81062	gene	564020	565639	.	+	.	ID=A81062_G0009370;Name=YDR061W
Sc_chrIV	A81062	mRNA	564020	565639	.	+	.	ID=A81062_G0009370.mRNA.1;Name=A81062_G0009370.mRNA.1;Parent=A81062_G0009370
Sc_chrIV	A81062	exon	564020	565639	.	+	.	ID=A81062_G0009370.mRNA.1.exon.1;Name=A81062_G0009370.mRNA.1.exon.1;Parent=A81062_G0009370.mRNA.1
Sc_chrIV	A81062	CDS	564020	565639	.	+	0	ID=A81062_G0009370.mRNA.1.CDS.1;Name=A81062_G0009370.mRNA.1.CDS.1;Parent=A81062_G0009370.mRNA.1
Sc_chrIV	A81062	gene	566330	568015	.	+	.	ID=A81062_G0009380;Name=YDR062W
Sc_chrIV	A81062	mRNA	566330	568015	.	+	.	ID=A81062_G0009380.mRNA.1;Name=A81062_G0009380.mRNA.1;Parent=A81062_G0009380
Sc_chrIV	A81062	exon	566330	568015	.	+	.	ID=A81062_G0009380.mRNA.1.exon.1;Name=A81062_G0009380.mRNA.1.exon.1;Parent=A81062_G0009380.mRNA.1
Sc_chrIV	A81062	CDS	566330	568015	.	+	0	ID=A81062_G0009380.mRNA.1.CDS.1;Name=A81062_G0009380.mRNA.1.CDS.1;Parent=A81062_G0009380.mRNA.1
Sc_chrIV	A81062	gene	568518	568967	.	+	.	ID=A81062_G0009390;Name=YDR063W
Sc_chrIV	A81062	mRNA	568518	568967	.	+	.	ID=A81062_G0009390.mRNA.1;Name=A81062_G0009390.mRNA.1;Parent=A81062_G0009390
Sc_chrIV	A81062	exon	568518	568967	.	+	.	ID=A81062_G0009390.mRNA.1.exon.1;Name=A81062_G0009390.mRNA.1.exon.1;Parent=A81062_G0009390.mRNA.1
Sc_chrIV	A81062	CDS	568518	568967	.	+	0	ID=A81062_G0009390.mRNA.1.CDS.1;Name=A81062_G0009390.mRNA.1.CDS.1;Parent=A81062_G0009390.mRNA.1
Sc_chrIV	A81062	gene	569313	570307	.	+	.	ID=A81062_G0009400;Name=YDR064W
Sc_chrIV	A81062	mRNA	569313	570307	.	+	.	ID=A81062_G0009400.mRNA.1;Name=A81062_G0009400.mRNA.1;Parent=A81062_G0009400
Sc_chrIV	A81062	exon	569313	569333	.	+	.	ID=A81062_G0009400.mRNA.1.exon.1;Name=A81062_G0009400.mRNA.1.exon.1;Parent=A81062_G0009400.mRNA.1
Sc_chrIV	A81062	exon	569873	570307	.	+	.	ID=A81062_G0009400.mRNA.1.exon.2;Name=A81062_G0009400.mRNA.1.exon.2;Parent=A81062_G0009400.mRNA.1
Sc_chrIV	A81062	CDS	569313	569333	.	+	0	ID=A81062_G0009400.mRNA.1.CDS.1;Name=A81062_G0009400.mRNA.1.CDS.1;Parent=A81062_G0009400.mRNA.1
Sc_chrIV	A81062	CDS	569873	570307	.	+	0	ID=A81062_G0009400.mRNA.1.CDS.2;Name=A81062_G0009400.mRNA.1.CDS.2;Parent=A81062_G0009400.mRNA.1
Sc_chrIV	A81062	gene	570542	571639	.	+	.	ID=A81062_G0009410;Name=YDR065W
Sc_chrIV	A81062	mRNA	570542	571639	.	+	.	ID=A81062_G0009410.mRNA.1;Name=A81062_G0009410.mRNA.1;Parent=A81062_G0009410
Sc_chrIV	A81062	exon	570542	571639	.	+	.	ID=A81062_G0009410.mRNA.1.exon.1;Name=A81062_G0009410.mRNA.1.exon.1;Parent=A81062_G0009410.mRNA.1
Sc_chrIV	A81062	CDS	570542	571639	.	+	0	ID=A81062_G0009410.mRNA.1.CDS.1;Name=A81062_G0009410.mRNA.1.CDS.1;Parent=A81062_G0009410.mRNA.1
Sc_chrIV	A81062	gene	571763	572353	.	-	.	ID=A81062_G0009420;Name=YDR066C
Sc_chrIV	A81062	mRNA	571763	572353	.	-	.	ID=A81062_G0009420.mRNA.1;Name=A81062_G0009420.mRNA.1;Parent=A81062_G0009420
Sc_chrIV	A81062	exon	571763	572353	.	-	.	ID=A81062_G0009420.mRNA.1.exon.1;Name=A81062_G0009420.mRNA.1.exon.1;Parent=A81062_G0009420.mRNA.1
Sc_chrIV	A81062	CDS	571763	572353	.	-	0	ID=A81062_G0009420.mRNA.1.CDS.1;Name=A81062_G0009420.mRNA.1.CDS.1;Parent=A81062_G0009420.mRNA.1
Sc_chrIV	A81062	gene	572645	573319	.	-	.	ID=A81062_G0009430;Name=YDR067C
Sc_chrIV	A81062	mRNA	572645	573319	.	-	.	ID=A81062_G0009430.mRNA.1;Name=A81062_G0009430.mRNA.1;Parent=A81062_G0009430
Sc_chrIV	A81062	exon	572645	573319	.	-	.	ID=A81062_G0009430.mRNA.1.exon.1;Name=A81062_G0009430.mRNA.1.exon.1;Parent=A81062_G0009430.mRNA.1
Sc_chrIV	A81062	CDS	572645	573319	.	-	0	ID=A81062_G0009430.mRNA.1.CDS.1;Name=A81062_G0009430.mRNA.1.CDS.1;Parent=A81062_G0009430.mRNA.1
Sc_chrIV	A81062	gene	573567	574496	.	+	.	ID=A81062_G0009440;Name=YDR068W
Sc_chrIV	A81062	mRNA	573567	574496	.	+	.	ID=A81062_G0009440.mRNA.1;Name=A81062_G0009440.mRNA.1;Parent=A81062_G0009440
Sc_chrIV	A81062	exon	573567	574496	.	+	.	ID=A81062_G0009440.mRNA.1.exon.1;Name=A81062_G0009440.mRNA.1.exon.1;Parent=A81062_G0009440.mRNA.1
Sc_chrIV	A81062	CDS	573567	574496	.	+	0	ID=A81062_G0009440.mRNA.1.CDS.1;Name=A81062_G0009440.mRNA.1.CDS.1;Parent=A81062_G0009440.mRNA.1
Sc_chrIV	A81062	gene	574790	577570	.	-	.	ID=A81062_G0009450;Name=YDR069C
Sc_chrIV	A81062	mRNA	574790	577570	.	-	.	ID=A81062_G0009450.mRNA.1;Name=A81062_G0009450.mRNA.1;Parent=A81062_G0009450
Sc_chrIV	A81062	exon	574790	577570	.	-	.	ID=A81062_G0009450.mRNA.1.exon.1;Name=A81062_G0009450.mRNA.1.exon.1;Parent=A81062_G0009450.mRNA.1
Sc_chrIV	A81062	CDS	574790	577570	.	-	0	ID=A81062_G0009450.mRNA.1.CDS.1;Name=A81062_G0009450.mRNA.1.CDS.1;Parent=A81062_G0009450.mRNA.1
Sc_chrIV	A81062	gene	577949	578230	.	-	.	ID=A81062_G0009460;Name=YDR070C
Sc_chrIV	A81062	mRNA	577949	578230	.	-	.	ID=A81062_G0009460.mRNA.1;Name=A81062_G0009460.mRNA.1;Parent=A81062_G0009460
Sc_chrIV	A81062	exon	577949	578230	.	-	.	ID=A81062_G0009460.mRNA.1.exon.1;Name=A81062_G0009460.mRNA.1.exon.1;Parent=A81062_G0009460.mRNA.1
Sc_chrIV	A81062	CDS	577949	578230	.	-	0	ID=A81062_G0009460.mRNA.1.CDS.1;Name=A81062_G0009460.mRNA.1.CDS.1;Parent=A81062_G0009460.mRNA.1
Sc_chrIV	A81062	gene	578677	579252	.	-	.	ID=A81062_G0009470;Name=YDR071C
Sc_chrIV	A81062	mRNA	578677	579252	.	-	.	ID=A81062_G0009470.mRNA.1;Name=A81062_G0009470.mRNA.1;Parent=A81062_G0009470
Sc_chrIV	A81062	exon	578677	579252	.	-	.	ID=A81062_G0009470.mRNA.1.exon.1;Name=A81062_G0009470.mRNA.1.exon.1;Parent=A81062_G0009470.mRNA.1
Sc_chrIV	A81062	CDS	578677	579252	.	-	0	ID=A81062_G0009470.mRNA.1.CDS.1;Name=A81062_G0009470.mRNA.1.CDS.1;Parent=A81062_G0009470.mRNA.1
Sc_chrIV	A81062	gene	579611	581194	.	-	.	ID=A81062_G0009480;Name=YDR072C
Sc_chrIV	A81062	mRNA	579611	581194	.	-	.	ID=A81062_G0009480.mRNA.1;Name=A81062_G0009480.mRNA.1;Parent=A81062_G0009480
Sc_chrIV	A81062	exon	579611	581194	.	-	.	ID=A81062_G0009480.mRNA.1.exon.1;Name=A81062_G0009480.mRNA.1.exon.1;Parent=A81062_G0009480.mRNA.1
Sc_chrIV	A81062	CDS	579611	581194	.	-	0	ID=A81062_G0009480.mRNA.1.CDS.1;Name=A81062_G0009480.mRNA.1.CDS.1;Parent=A81062_G0009480.mRNA.1
Sc_chrIV	A81062	gene	582288	582785	.	+	.	ID=A81062_G0009490;Name=YDR073W
Sc_chrIV	A81062	mRNA	582288	582785	.	+	.	ID=A81062_G0009490.mRNA.1;Name=A81062_G0009490.mRNA.1;Parent=A81062_G0009490
Sc_chrIV	A81062	exon	582288	582785	.	+	.	ID=A81062_G0009490.mRNA.1.exon.1;Name=A81062_G0009490.mRNA.1.exon.1;Parent=A81062_G0009490.mRNA.1
Sc_chrIV	A81062	CDS	582288	582785	.	+	0	ID=A81062_G0009490.mRNA.1.CDS.1;Name=A81062_G0009490.mRNA.1.CDS.1;Parent=A81062_G0009490.mRNA.1
Sc_chrIV	A81062	gene	583728	586418	.	+	.	ID=A81062_G0009500;Name=YDR074W
Sc_chrIV	A81062	mRNA	583728	586418	.	+	.	ID=A81062_G0009500.mRNA.1;Name=A81062_G0009500.mRNA.1;Parent=A81062_G0009500
Sc_chrIV	A81062	exon	583728	586418	.	+	.	ID=A81062_G0009500.mRNA.1.exon.1;Name=A81062_G0009500.mRNA.1.exon.1;Parent=A81062_G0009500.mRNA.1
Sc_chrIV	A81062	CDS	583728	586418	.	+	0	ID=A81062_G0009500.mRNA.1.CDS.1;Name=A81062_G0009500.mRNA.1.CDS.1;Parent=A81062_G0009500.mRNA.1
Sc_chrIV	A81062	gene	586991	587917	.	+	.	ID=A81062_G0009510;Name=YDR075W
Sc_chrIV	A81062	mRNA	586991	587917	.	+	.	ID=A81062_G0009510.mRNA.1;Name=A81062_G0009510.mRNA.1;Parent=A81062_G0009510
Sc_chrIV	A81062	exon	586991	587917	.	+	.	ID=A81062_G0009510.mRNA.1.exon.1;Name=A81062_G0009510.mRNA.1.exon.1;Parent=A81062_G0009510.mRNA.1
Sc_chrIV	A81062	CDS	586991	587917	.	+	0	ID=A81062_G0009510.mRNA.1.CDS.1;Name=A81062_G0009510.mRNA.1.CDS.1;Parent=A81062_G0009510.mRNA.1
Sc_chrIV	A81062	gene	588303	589523	.	+	.	ID=A81062_G0009520;Name=YDR076W
Sc_chrIV	A81062	mRNA	588303	589523	.	+	.	ID=A81062_G0009520.mRNA.1;Name=A81062_G0009520.mRNA.1;Parent=A81062_G0009520
Sc_chrIV	A81062	exon	588303	589523	.	+	.	ID=A81062_G0009520.mRNA.1.exon.1;Name=A81062_G0009520.mRNA.1.exon.1;Parent=A81062_G0009520.mRNA.1
Sc_chrIV	A81062	CDS	588303	589523	.	+	0	ID=A81062_G0009520.mRNA.1.CDS.1;Name=A81062_G0009520.mRNA.1.CDS.1;Parent=A81062_G0009520.mRNA.1
Sc_chrIV	A81062	gene	590628	591821	.	+	.	ID=A81062_G0009530;Name=YDR077W
Sc_chrIV	A81062	mRNA	590628	591821	.	+	.	ID=A81062_G0009530.mRNA.1;Name=A81062_G0009530.mRNA.1;Parent=A81062_G0009530
Sc_chrIV	A81062	exon	590628	591821	.	+	.	ID=A81062_G0009530.mRNA.1.exon.1;Name=A81062_G0009530.mRNA.1.exon.1;Parent=A81062_G0009530.mRNA.1
Sc_chrIV	A81062	CDS	590628	591821	.	+	0	ID=A81062_G0009530.mRNA.1.CDS.1;Name=A81062_G0009530.mRNA.1.CDS.1;Parent=A81062_G0009530.mRNA.1
Sc_chrIV	A81062	gene	592210	592881	.	-	.	ID=A81062_G0009540;Name=YDR078C
Sc_chrIV	A81062	mRNA	592210	592881	.	-	.	ID=A81062_G0009540.mRNA.1;Name=A81062_G0009540.mRNA.1;Parent=A81062_G0009540
Sc_chrIV	A81062	exon	592210	592881	.	-	.	ID=A81062_G0009540.mRNA.1.exon.1;Name=A81062_G0009540.mRNA.1.exon.1;Parent=A81062_G0009540.mRNA.1
Sc_chrIV	A81062	CDS	592210	592881	.	-	0	ID=A81062_G0009540.mRNA.1.CDS.1;Name=A81062_G0009540.mRNA.1.CDS.1;Parent=A81062_G0009540.mRNA.1
Sc_chrIV	A81062	gene	593076	593411	.	+	.	ID=A81062_G0009550;Name=YDR079W
Sc_chrIV	A81062	mRNA	593076	593411	.	+	.	ID=A81062_G0009550.mRNA.1;Name=A81062_G0009550.mRNA.1;Parent=A81062_G0009550
Sc_chrIV	A81062	exon	593076	593411	.	+	.	ID=A81062_G0009550.mRNA.1.exon.1;Name=A81062_G0009550.mRNA.1.exon.1;Parent=A81062_G0009550.mRNA.1
Sc_chrIV	A81062	CDS	593076	593411	.	+	0	ID=A81062_G0009550.mRNA.1.CDS.1;Name=A81062_G0009550.mRNA.1.CDS.1;Parent=A81062_G0009550.mRNA.1
Sc_chrIV	A81062	gene	593605	593823	.	-	.	ID=A81062_G0009560;Name=YDR079C-A
Sc_chrIV	A81062	mRNA	593605	593823	.	-	.	ID=A81062_G0009560.mRNA.1;Name=A81062_G0009560.mRNA.1;Parent=A81062_G0009560
Sc_chrIV	A81062	exon	593605	593823	.	-	.	ID=A81062_G0009560.mRNA.1.exon.1;Name=A81062_G0009560.mRNA.1.exon.1;Parent=A81062_G0009560.mRNA.1
Sc_chrIV	A81062	CDS	593605	593823	.	-	0	ID=A81062_G0009560.mRNA.1.CDS.1;Name=A81062_G0009560.mRNA.1.CDS.1;Parent=A81062_G0009560.mRNA.1
Sc_chrIV	A81062	gene	594020	596998	.	+	.	ID=A81062_G0009570;Name=YDR080W
Sc_chrIV	A81062	mRNA	594020	596998	.	+	.	ID=A81062_G0009570.mRNA.1;Name=A81062_G0009570.mRNA.1;Parent=A81062_G0009570
Sc_chrIV	A81062	exon	594020	596998	.	+	.	ID=A81062_G0009570.mRNA.1.exon.1;Name=A81062_G0009570.mRNA.1.exon.1;Parent=A81062_G0009570.mRNA.1
Sc_chrIV	A81062	CDS	594020	596998	.	+	0	ID=A81062_G0009570.mRNA.1.CDS.1;Name=A81062_G0009570.mRNA.1.CDS.1;Parent=A81062_G0009570.mRNA.1
Sc_chrIV	A81062	gene	597315	600092	.	-	.	ID=A81062_G0009580;Name=YDR081C
Sc_chrIV	A81062	mRNA	597315	600092	.	-	.	ID=A81062_G0009580.mRNA.1;Name=A81062_G0009580.mRNA.1;Parent=A81062_G0009580
Sc_chrIV	A81062	exon	597315	600092	.	-	.	ID=A81062_G0009580.mRNA.1.exon.1;Name=A81062_G0009580.mRNA.1.exon.1;Parent=A81062_G0009580.mRNA.1
Sc_chrIV	A81062	CDS	597315	600092	.	-	0	ID=A81062_G0009580.mRNA.1.CDS.1;Name=A81062_G0009580.mRNA.1.CDS.1;Parent=A81062_G0009580.mRNA.1
Sc_chrIV	A81062	gene	600452	601936	.	+	.	ID=A81062_G0009590;Name=YDR082W
Sc_chrIV	A81062	mRNA	600452	601936	.	+	.	ID=A81062_G0009590.mRNA.1;Name=A81062_G0009590.mRNA.1;Parent=A81062_G0009590
Sc_chrIV	A81062	exon	600452	601936	.	+	.	ID=A81062_G0009590.mRNA.1.exon.1;Name=A81062_G0009590.mRNA.1.exon.1;Parent=A81062_G0009590.mRNA.1
Sc_chrIV	A81062	CDS	600452	601936	.	+	0	ID=A81062_G0009590.mRNA.1.CDS.1;Name=A81062_G0009590.mRNA.1.CDS.1;Parent=A81062_G0009590.mRNA.1
Sc_chrIV	A81062	gene	602084	603262	.	+	.	ID=A81062_G0009600;Name=YDR083W
Sc_chrIV	A81062	mRNA	602084	603262	.	+	.	ID=A81062_G0009600.mRNA.1;Name=A81062_G0009600.mRNA.1;Parent=A81062_G0009600
Sc_chrIV	A81062	exon	602084	603262	.	+	.	ID=A81062_G0009600.mRNA.1.exon.1;Name=A81062_G0009600.mRNA.1.exon.1;Parent=A81062_G0009600.mRNA.1
Sc_chrIV	A81062	CDS	602084	603262	.	+	0	ID=A81062_G0009600.mRNA.1.CDS.1;Name=A81062_G0009600.mRNA.1.CDS.1;Parent=A81062_G0009600.mRNA.1
Sc_chrIV	A81062	gene	603416	604015	.	-	.	ID=A81062_G0009610;Name=YDR084C
Sc_chrIV	A81062	mRNA	603416	604015	.	-	.	ID=A81062_G0009610.mRNA.1;Name=A81062_G0009610.mRNA.1;Parent=A81062_G0009610
Sc_chrIV	A81062	exon	603416	604015	.	-	.	ID=A81062_G0009610.mRNA.1.exon.1;Name=A81062_G0009610.mRNA.1.exon.1;Parent=A81062_G0009610.mRNA.1
Sc_chrIV	A81062	CDS	603416	604015	.	-	0	ID=A81062_G0009610.mRNA.1.CDS.1;Name=A81062_G0009610.mRNA.1.CDS.1;Parent=A81062_G0009610.mRNA.1
Sc_chrIV	A81062	gene	604299	606161	.	-	.	ID=A81062_G0009620;Name=YDR085C
Sc_chrIV	A81062	mRNA	604299	606161	.	-	.	ID=A81062_G0009620.mRNA.1;Name=A81062_G0009620.mRNA.1;Parent=A81062_G0009620
Sc_chrIV	A81062	exon	604299	606161	.	-	.	ID=A81062_G0009620.mRNA.1.exon.1;Name=A81062_G0009620.mRNA.1.exon.1;Parent=A81062_G0009620.mRNA.1
Sc_chrIV	A81062	CDS	604299	606161	.	-	0	ID=A81062_G0009620.mRNA.1.CDS.1;Name=A81062_G0009620.mRNA.1.CDS.1;Parent=A81062_G0009620.mRNA.1
Sc_chrIV	A81062	gene	606938	607180	.	-	.	ID=A81062_G0009630;Name=YDR086C
Sc_chrIV	A81062	mRNA	606938	607180	.	-	.	ID=A81062_G0009630.mRNA.1;Name=A81062_G0009630.mRNA.1;Parent=A81062_G0009630
Sc_chrIV	A81062	exon	606938	607180	.	-	.	ID=A81062_G0009630.mRNA.1.exon.1;Name=A81062_G0009630.mRNA.1.exon.1;Parent=A81062_G0009630.mRNA.1
Sc_chrIV	A81062	CDS	606938	607180	.	-	0	ID=A81062_G0009630.mRNA.1.CDS.1;Name=A81062_G0009630.mRNA.1.CDS.1;Parent=A81062_G0009630.mRNA.1
Sc_chrIV	A81062	gene	607480	608316	.	-	.	ID=A81062_G0009640;Name=YDR087C
Sc_chrIV	A81062	mRNA	607480	608316	.	-	.	ID=A81062_G0009640.mRNA.1;Name=A81062_G0009640.mRNA.1;Parent=A81062_G0009640
Sc_chrIV	A81062	exon	607480	608316	.	-	.	ID=A81062_G0009640.mRNA.1.exon.1;Name=A81062_G0009640.mRNA.1.exon.1;Parent=A81062_G0009640.mRNA.1
Sc_chrIV	A81062	CDS	607480	608316	.	-	0	ID=A81062_G0009640.mRNA.1.CDS.1;Name=A81062_G0009640.mRNA.1.CDS.1;Parent=A81062_G0009640.mRNA.1
Sc_chrIV	A81062	gene	608507	609655	.	-	.	ID=A81062_G0009650;Name=YDR088C
Sc_chrIV	A81062	mRNA	608507	609655	.	-	.	ID=A81062_G0009650.mRNA.1;Name=A81062_G0009650.mRNA.1;Parent=A81062_G0009650
Sc_chrIV	A81062	exon	608507	609655	.	-	.	ID=A81062_G0009650.mRNA.1.exon.1;Name=A81062_G0009650.mRNA.1.exon.1;Parent=A81062_G0009650.mRNA.1
Sc_chrIV	A81062	CDS	608507	609655	.	-	0	ID=A81062_G0009650.mRNA.1.CDS.1;Name=A81062_G0009650.mRNA.1.CDS.1;Parent=A81062_G0009650.mRNA.1
Sc_chrIV	A81062	tRNA	609979	610051	.	-	.	ID=tRNA:Sc_chrIV:609979-610051:-;Name=tRNA:Sc_chrIV:609979-610051:-
Sc_chrIV	A81062	gene	612120	614729	.	+	.	ID=A81062_G0009660;Name=YDR089W
Sc_chrIV	A81062	mRNA	612120	614729	.	+	.	ID=A81062_G0009660.mRNA.1;Name=A81062_G0009660.mRNA.1;Parent=A81062_G0009660
Sc_chrIV	A81062	exon	612120	614729	.	+	.	ID=A81062_G0009660.mRNA.1.exon.1;Name=A81062_G0009660.mRNA.1.exon.1;Parent=A81062_G0009660.mRNA.1
Sc_chrIV	A81062	CDS	612120	614729	.	+	0	ID=A81062_G0009660.mRNA.1.CDS.1;Name=A81062_G0009660.mRNA.1.CDS.1;Parent=A81062_G0009660.mRNA.1
Sc_chrIV	A81062	gene	615074	616006	.	-	.	ID=A81062_G0009670;Name=YDR090C
Sc_chrIV	A81062	mRNA	615074	616006	.	-	.	ID=A81062_G0009670.mRNA.1;Name=A81062_G0009670.mRNA.1;Parent=A81062_G0009670
Sc_chrIV	A81062	exon	615074	616006	.	-	.	ID=A81062_G0009670.mRNA.1.exon.1;Name=A81062_G0009670.mRNA.1.exon.1;Parent=A81062_G0009670.mRNA.1
Sc_chrIV	A81062	CDS	615074	616006	.	-	0	ID=A81062_G0009670.mRNA.1.CDS.1;Name=A81062_G0009670.mRNA.1.CDS.1;Parent=A81062_G0009670.mRNA.1
Sc_chrIV	A81062	gene	616716	618542	.	-	.	ID=A81062_G0009680;Name=YDR091C
Sc_chrIV	A81062	mRNA	616716	618542	.	-	.	ID=A81062_G0009680.mRNA.1;Name=A81062_G0009680.mRNA.1;Parent=A81062_G0009680
Sc_chrIV	A81062	exon	616716	618542	.	-	.	ID=A81062_G0009680.mRNA.1.exon.1;Name=A81062_G0009680.mRNA.1.exon.1;Parent=A81062_G0009680.mRNA.1
Sc_chrIV	A81062	CDS	616716	618542	.	-	0	ID=A81062_G0009680.mRNA.1.CDS.1;Name=A81062_G0009680.mRNA.1.CDS.1;Parent=A81062_G0009680.mRNA.1
Sc_chrIV	A81062	gene	619747	620476	.	+	.	ID=A81062_G0009690;Name=YDR092W
Sc_chrIV	A81062	mRNA	619747	620476	.	+	.	ID=A81062_G0009690.mRNA.1;Name=A81062_G0009690.mRNA.1;Parent=A81062_G0009690
Sc_chrIV	A81062	exon	619747	619776	.	+	.	ID=A81062_G0009690.mRNA.1.exon.1;Name=A81062_G0009690.mRNA.1.exon.1;Parent=A81062_G0009690.mRNA.1
Sc_chrIV	A81062	exon	620045	620476	.	+	.	ID=A81062_G0009690.mRNA.1.exon.2;Name=A81062_G0009690.mRNA.1.exon.2;Parent=A81062_G0009690.mRNA.1
Sc_chrIV	A81062	CDS	619747	619776	.	+	0	ID=A81062_G0009690.mRNA.1.CDS.1;Name=A81062_G0009690.mRNA.1.CDS.1;Parent=A81062_G0009690.mRNA.1
Sc_chrIV	A81062	CDS	620045	620476	.	+	0	ID=A81062_G0009690.mRNA.1.CDS.2;Name=A81062_G0009690.mRNA.1.CDS.2;Parent=A81062_G0009690.mRNA.1
Sc_chrIV	A81062	gene	621154	625992	.	+	.	ID=A81062_G0009700;Name=YDR093W
Sc_chrIV	A81062	mRNA	621154	625992	.	+	.	ID=A81062_G0009700.mRNA.1;Name=A81062_G0009700.mRNA.1;Parent=A81062_G0009700
Sc_chrIV	A81062	exon	621154	625992	.	+	.	ID=A81062_G0009700.mRNA.1.exon.1;Name=A81062_G0009700.mRNA.1.exon.1;Parent=A81062_G0009700.mRNA.1
Sc_chrIV	A81062	CDS	621154	625992	.	+	0	ID=A81062_G0009700.mRNA.1.CDS.1;Name=A81062_G0009700.mRNA.1.CDS.1;Parent=A81062_G0009700.mRNA.1
Sc_chrIV	A81062	gene	627014	629698	.	+	.	ID=A81062_G0009710;Name=YDR096W
Sc_chrIV	A81062	mRNA	627014	629698	.	+	.	ID=A81062_G0009710.mRNA.1;Name=A81062_G0009710.mRNA.1;Parent=A81062_G0009710
Sc_chrIV	A81062	exon	627014	629698	.	+	.	ID=A81062_G0009710.mRNA.1.exon.1;Name=A81062_G0009710.mRNA.1.exon.1;Parent=A81062_G0009710.mRNA.1
Sc_chrIV	A81062	CDS	627014	629698	.	+	0	ID=A81062_G0009710.mRNA.1.CDS.1;Name=A81062_G0009710.mRNA.1.CDS.1;Parent=A81062_G0009710.mRNA.1
Sc_chrIV	A81062	gene	629984	633712	.	-	.	ID=A81062_G0009720;Name=YDR097C
Sc_chrIV	A81062	mRNA	629984	633712	.	-	.	ID=A81062_G0009720.mRNA.1;Name=A81062_G0009720.mRNA.1;Parent=A81062_G0009720
Sc_chrIV	A81062	exon	629984	633712	.	-	.	ID=A81062_G0009720.mRNA.1.exon.1;Name=A81062_G0009720.mRNA.1.exon.1;Parent=A81062_G0009720.mRNA.1
Sc_chrIV	A81062	CDS	629984	633712	.	-	0	ID=A81062_G0009720.mRNA.1.CDS.1;Name=A81062_G0009720.mRNA.1.CDS.1;Parent=A81062_G0009720.mRNA.1
Sc_chrIV	A81062	gene	634053	634910	.	-	.	ID=A81062_G0009730;Name=YDR098C
Sc_chrIV	A81062	mRNA	634053	634910	.	-	.	ID=A81062_G0009730.mRNA.1;Name=A81062_G0009730.mRNA.1;Parent=A81062_G0009730
Sc_chrIV	A81062	exon	634053	634910	.	-	.	ID=A81062_G0009730.mRNA.1.exon.1;Name=A81062_G0009730.mRNA.1.exon.1;Parent=A81062_G0009730.mRNA.1
Sc_chrIV	A81062	CDS	634053	634910	.	-	0	ID=A81062_G0009730.mRNA.1.CDS.1;Name=A81062_G0009730.mRNA.1.CDS.1;Parent=A81062_G0009730.mRNA.1
Sc_chrIV	A81062	tRNA	635028	635099	.	-	.	ID=tRNA:Sc_chrIV:635028-635099:-;Name=tRNA:Sc_chrIV:635028-635099:-
Sc_chrIV	A81062	TY3_soloLTR	635115	635335	.	-	.	ID=TY3_soloLTR:Sc_chrIV:635115-635335:-;Name=TY3_soloLTR:Sc_chrIV:635115-635335:-
Sc_chrIV	A81062	TY2	635390	641349	.	+	.	ID=TY2:Sc_chrIV:635390-641349:+;Name=TY2:Sc_chrIV:635390-641349:+
Sc_chrIV	A81062	TY1/TY2_soloLTR	641481	641632	.	-	.	ID=TY1/TY2_soloLTR:Sc_chrIV:641481-641632:-;Name=TY1/TY2_soloLTR:Sc_chrIV:641481-641632:-
Sc_chrIV	A81062	TY3_soloLTR	641633	641756	.	-	.	ID=TY3_soloLTR:Sc_chrIV:641633-641756:-;Name=TY3_soloLTR:Sc_chrIV:641633-641756:-
Sc_chrIV	A81062	TY1/TY2_soloLTR	641965	642233	.	-	.	ID=TY1/TY2_soloLTR:Sc_chrIV:641965-642233:-;Name=TY1/TY2_soloLTR:Sc_chrIV:641965-642233:-
Sc_chrIV	A81062	gene	643861	644685	.	+	.	ID=A81062_G0009740;Name=YDR099W
Sc_chrIV	A81062	mRNA	643861	644685	.	+	.	ID=A81062_G0009740.mRNA.1;Name=A81062_G0009740.mRNA.1;Parent=A81062_G0009740
Sc_chrIV	A81062	exon	643861	644685	.	+	.	ID=A81062_G0009740.mRNA.1.exon.1;Name=A81062_G0009740.mRNA.1.exon.1;Parent=A81062_G0009740.mRNA.1
Sc_chrIV	A81062	CDS	643861	644685	.	+	0	ID=A81062_G0009740.mRNA.1.CDS.1;Name=A81062_G0009740.mRNA.1.CDS.1;Parent=A81062_G0009740.mRNA.1
Sc_chrIV	A81062	gene	645270	645701	.	+	.	ID=A81062_G0009750;Name=YDR100W
Sc_chrIV	A81062	mRNA	645270	645701	.	+	.	ID=A81062_G0009750.mRNA.1;Name=A81062_G0009750.mRNA.1;Parent=A81062_G0009750
Sc_chrIV	A81062	exon	645270	645701	.	+	.	ID=A81062_G0009750.mRNA.1.exon.1;Name=A81062_G0009750.mRNA.1.exon.1;Parent=A81062_G0009750.mRNA.1
Sc_chrIV	A81062	CDS	645270	645701	.	+	0	ID=A81062_G0009750.mRNA.1.CDS.1;Name=A81062_G0009750.mRNA.1.CDS.1;Parent=A81062_G0009750.mRNA.1
Sc_chrIV	A81062	gene	645943	647724	.	-	.	ID=A81062_G0009760;Name=YDR101C
Sc_chrIV	A81062	mRNA	645943	647724	.	-	.	ID=A81062_G0009760.mRNA.1;Name=A81062_G0009760.mRNA.1;Parent=A81062_G0009760
Sc_chrIV	A81062	exon	645943	647724	.	-	.	ID=A81062_G0009760.mRNA.1.exon.1;Name=A81062_G0009760.mRNA.1.exon.1;Parent=A81062_G0009760.mRNA.1
Sc_chrIV	A81062	CDS	645943	647724	.	-	0	ID=A81062_G0009760.mRNA.1.CDS.1;Name=A81062_G0009760.mRNA.1.CDS.1;Parent=A81062_G0009760.mRNA.1
Sc_chrIV	A81062	gene	648607	651360	.	+	.	ID=A81062_G0009770;Name=YDR103W
Sc_chrIV	A81062	mRNA	648607	651360	.	+	.	ID=A81062_G0009770.mRNA.1;Name=A81062_G0009770.mRNA.1;Parent=A81062_G0009770
Sc_chrIV	A81062	exon	648607	651360	.	+	.	ID=A81062_G0009770.mRNA.1.exon.1;Name=A81062_G0009770.mRNA.1.exon.1;Parent=A81062_G0009770.mRNA.1
Sc_chrIV	A81062	CDS	648607	651360	.	+	0	ID=A81062_G0009770.mRNA.1.CDS.1;Name=A81062_G0009770.mRNA.1.CDS.1;Parent=A81062_G0009770.mRNA.1
Sc_chrIV	A81062	gene	651430	655167	.	-	.	ID=A81062_G0009780;Name=YDR104C
Sc_chrIV	A81062	mRNA	651430	655167	.	-	.	ID=A81062_G0009780.mRNA.1;Name=A81062_G0009780.mRNA.1;Parent=A81062_G0009780
Sc_chrIV	A81062	exon	651430	655167	.	-	.	ID=A81062_G0009780.mRNA.1.exon.1;Name=A81062_G0009780.mRNA.1.exon.1;Parent=A81062_G0009780.mRNA.1
Sc_chrIV	A81062	CDS	651430	655167	.	-	0	ID=A81062_G0009780.mRNA.1.CDS.1;Name=A81062_G0009780.mRNA.1.CDS.1;Parent=A81062_G0009780.mRNA.1
Sc_chrIV	A81062	gene	655606	657027	.	-	.	ID=A81062_G0009790;Name=YDR105C
Sc_chrIV	A81062	mRNA	655606	657027	.	-	.	ID=A81062_G0009790.mRNA.1;Name=A81062_G0009790.mRNA.1;Parent=A81062_G0009790
Sc_chrIV	A81062	exon	655606	657027	.	-	.	ID=A81062_G0009790.mRNA.1.exon.1;Name=A81062_G0009790.mRNA.1.exon.1;Parent=A81062_G0009790.mRNA.1
Sc_chrIV	A81062	CDS	655606	657027	.	-	0	ID=A81062_G0009790.mRNA.1.CDS.1;Name=A81062_G0009790.mRNA.1.CDS.1;Parent=A81062_G0009790.mRNA.1
Sc_chrIV	A81062	gene	657261	658115	.	+	.	ID=A81062_G0009800;Name=YDR106W
Sc_chrIV	A81062	mRNA	657261	658115	.	+	.	ID=A81062_G0009800.mRNA.1;Name=A81062_G0009800.mRNA.1;Parent=A81062_G0009800
Sc_chrIV	A81062	exon	657261	658115	.	+	.	ID=A81062_G0009800.mRNA.1.exon.1;Name=A81062_G0009800.mRNA.1.exon.1;Parent=A81062_G0009800.mRNA.1
Sc_chrIV	A81062	CDS	657261	658115	.	+	0	ID=A81062_G0009800.mRNA.1.CDS.1;Name=A81062_G0009800.mRNA.1.CDS.1;Parent=A81062_G0009800.mRNA.1
Sc_chrIV	A81062	tRNA	658264	658337	.	-	.	ID=tRNA:Sc_chrIV:658264-658337:-;Name=tRNA:Sc_chrIV:658264-658337:-
Sc_chrIV	A81062	TY3_soloLTR	658353	658693	.	+	.	ID=TY3_soloLTR:Sc_chrIV:658353-658693:+;Name=TY3_soloLTR:Sc_chrIV:658353-658693:+
Sc_chrIV	A81062	TY1/TY2_soloLTR	658878	659041	.	+	.	ID=TY1/TY2_soloLTR:Sc_chrIV:658878-659041:+;Name=TY1/TY2_soloLTR:Sc_chrIV:658878-659041:+
Sc_chrIV	A81062	gene	659274	661292	.	-	.	ID=A81062_G0009810;Name=YDR107C
Sc_chrIV	A81062	mRNA	659274	661292	.	-	.	ID=A81062_G0009810.mRNA.1;Name=A81062_G0009810.mRNA.1;Parent=A81062_G0009810
Sc_chrIV	A81062	exon	659274	661292	.	-	.	ID=A81062_G0009810.mRNA.1.exon.1;Name=A81062_G0009810.mRNA.1.exon.1;Parent=A81062_G0009810.mRNA.1
Sc_chrIV	A81062	CDS	659274	661292	.	-	0	ID=A81062_G0009810.mRNA.1.CDS.1;Name=A81062_G0009810.mRNA.1.CDS.1;Parent=A81062_G0009810.mRNA.1
Sc_chrIV	A81062	gene	661527	663623	.	+	.	ID=A81062_G0009820;Name=YDR108W
Sc_chrIV	A81062	mRNA	661527	663623	.	+	.	ID=A81062_G0009820.mRNA.1;Name=A81062_G0009820.mRNA.1;Parent=A81062_G0009820
Sc_chrIV	A81062	exon	661527	663623	.	+	.	ID=A81062_G0009820.mRNA.1.exon.1;Name=A81062_G0009820.mRNA.1.exon.1;Parent=A81062_G0009820.mRNA.1
Sc_chrIV	A81062	CDS	661527	663623	.	+	0	ID=A81062_G0009820.mRNA.1.CDS.1;Name=A81062_G0009820.mRNA.1.CDS.1;Parent=A81062_G0009820.mRNA.1
Sc_chrIV	A81062	gene	663779	665926	.	-	.	ID=A81062_G0009830;Name=YDR109C
Sc_chrIV	A81062	mRNA	663779	665926	.	-	.	ID=A81062_G0009830.mRNA.1;Name=A81062_G0009830.mRNA.1;Parent=A81062_G0009830
Sc_chrIV	A81062	exon	663779	665926	.	-	.	ID=A81062_G0009830.mRNA.1.exon.1;Name=A81062_G0009830.mRNA.1.exon.1;Parent=A81062_G0009830.mRNA.1
Sc_chrIV	A81062	CDS	663779	665926	.	-	0	ID=A81062_G0009830.mRNA.1.CDS.1;Name=A81062_G0009830.mRNA.1.CDS.1;Parent=A81062_G0009830.mRNA.1
Sc_chrIV	A81062	gene	666361	668061	.	+	.	ID=A81062_G0009840;Name=YDR110W
Sc_chrIV	A81062	mRNA	666361	668061	.	+	.	ID=A81062_G0009840.mRNA.1;Name=A81062_G0009840.mRNA.1;Parent=A81062_G0009840
Sc_chrIV	A81062	exon	666361	668061	.	+	.	ID=A81062_G0009840.mRNA.1.exon.1;Name=A81062_G0009840.mRNA.1.exon.1;Parent=A81062_G0009840.mRNA.1
Sc_chrIV	A81062	CDS	666361	668061	.	+	0	ID=A81062_G0009840.mRNA.1.CDS.1;Name=A81062_G0009840.mRNA.1.CDS.1;Parent=A81062_G0009840.mRNA.1
Sc_chrIV	A81062	gene	668508	670031	.	-	.	ID=A81062_G0009850;Name=YDR111C
Sc_chrIV	A81062	mRNA	668508	670031	.	-	.	ID=A81062_G0009850.mRNA.1;Name=A81062_G0009850.mRNA.1;Parent=A81062_G0009850
Sc_chrIV	A81062	exon	668508	670031	.	-	.	ID=A81062_G0009850.mRNA.1.exon.1;Name=A81062_G0009850.mRNA.1.exon.1;Parent=A81062_G0009850.mRNA.1
Sc_chrIV	A81062	CDS	668508	670031	.	-	0	ID=A81062_G0009850.mRNA.1.CDS.1;Name=A81062_G0009850.mRNA.1.CDS.1;Parent=A81062_G0009850.mRNA.1
Sc_chrIV	A81062	gene	670762	671883	.	-	.	ID=A81062_G0009860;Name=YDR113C
Sc_chrIV	A81062	mRNA	670762	671883	.	-	.	ID=A81062_G0009860.mRNA.1;Name=A81062_G0009860.mRNA.1;Parent=A81062_G0009860
Sc_chrIV	A81062	exon	670762	671883	.	-	.	ID=A81062_G0009860.mRNA.1.exon.1;Name=A81062_G0009860.mRNA.1.exon.1;Parent=A81062_G0009860.mRNA.1
Sc_chrIV	A81062	CDS	670762	671883	.	-	0	ID=A81062_G0009860.mRNA.1.CDS.1;Name=A81062_G0009860.mRNA.1.CDS.1;Parent=A81062_G0009860.mRNA.1
Sc_chrIV	A81062	gene	672190	672492	.	-	.	ID=A81062_G0009870;Name=YDR114C
Sc_chrIV	A81062	mRNA	672190	672492	.	-	.	ID=A81062_G0009870.mRNA.1;Name=A81062_G0009870.mRNA.1;Parent=A81062_G0009870
Sc_chrIV	A81062	exon	672190	672492	.	-	.	ID=A81062_G0009870.mRNA.1.exon.1;Name=A81062_G0009870.mRNA.1.exon.1;Parent=A81062_G0009870.mRNA.1
Sc_chrIV	A81062	CDS	672190	672492	.	-	0	ID=A81062_G0009870.mRNA.1.CDS.1;Name=A81062_G0009870.mRNA.1.CDS.1;Parent=A81062_G0009870.mRNA.1
Sc_chrIV	A81062	gene	672990	673847	.	-	.	ID=A81062_G0009880;Name=YDR116C
Sc_chrIV	A81062	mRNA	672990	673847	.	-	.	ID=A81062_G0009880.mRNA.1;Name=A81062_G0009880.mRNA.1;Parent=A81062_G0009880
Sc_chrIV	A81062	exon	672990	673847	.	-	.	ID=A81062_G0009880.mRNA.1.exon.1;Name=A81062_G0009880.mRNA.1.exon.1;Parent=A81062_G0009880.mRNA.1
Sc_chrIV	A81062	CDS	672990	673847	.	-	0	ID=A81062_G0009880.mRNA.1.CDS.1;Name=A81062_G0009880.mRNA.1.CDS.1;Parent=A81062_G0009880.mRNA.1
Sc_chrIV	A81062	gene	674213	675910	.	-	.	ID=A81062_G0009890;Name=YDR117C
Sc_chrIV	A81062	mRNA	674213	675910	.	-	.	ID=A81062_G0009890.mRNA.1;Name=A81062_G0009890.mRNA.1;Parent=A81062_G0009890
Sc_chrIV	A81062	exon	674213	675910	.	-	.	ID=A81062_G0009890.mRNA.1.exon.1;Name=A81062_G0009890.mRNA.1.exon.1;Parent=A81062_G0009890.mRNA.1
Sc_chrIV	A81062	CDS	674213	675910	.	-	0	ID=A81062_G0009890.mRNA.1.CDS.1;Name=A81062_G0009890.mRNA.1.CDS.1;Parent=A81062_G0009890.mRNA.1
Sc_chrIV	A81062	gene	676149	678107	.	+	.	ID=A81062_G0009900;Name=YDR118W
Sc_chrIV	A81062	mRNA	676149	678107	.	+	.	ID=A81062_G0009900.mRNA.1;Name=A81062_G0009900.mRNA.1;Parent=A81062_G0009900
Sc_chrIV	A81062	exon	676149	678107	.	+	.	ID=A81062_G0009900.mRNA.1.exon.1;Name=A81062_G0009900.mRNA.1.exon.1;Parent=A81062_G0009900.mRNA.1
Sc_chrIV	A81062	CDS	676149	678107	.	+	0	ID=A81062_G0009900.mRNA.1.CDS.1;Name=A81062_G0009900.mRNA.1.CDS.1;Parent=A81062_G0009900.mRNA.1
Sc_chrIV	A81062	gene	678495	680801	.	+	.	ID=A81062_G0009910;Name=YDR119W
Sc_chrIV	A81062	mRNA	678495	680801	.	+	.	ID=A81062_G0009910.mRNA.1;Name=A81062_G0009910.mRNA.1;Parent=A81062_G0009910
Sc_chrIV	A81062	exon	678495	680801	.	+	.	ID=A81062_G0009910.mRNA.1.exon.1;Name=A81062_G0009910.mRNA.1.exon.1;Parent=A81062_G0009910.mRNA.1
Sc_chrIV	A81062	CDS	678495	680801	.	+	0	ID=A81062_G0009910.mRNA.1.CDS.1;Name=A81062_G0009910.mRNA.1.CDS.1;Parent=A81062_G0009910.mRNA.1
Sc_chrIV	A81062	gene	681282	681482	.	+	.	ID=A81062_G0009920;Name=YDR119W-A
Sc_chrIV	A81062	mRNA	681282	681482	.	+	.	ID=A81062_G0009920.mRNA.1;Name=A81062_G0009920.mRNA.1;Parent=A81062_G0009920
Sc_chrIV	A81062	exon	681282	681482	.	+	.	ID=A81062_G0009920.mRNA.1.exon.1;Name=A81062_G0009920.mRNA.1.exon.1;Parent=A81062_G0009920.mRNA.1
Sc_chrIV	A81062	CDS	681282	681482	.	+	0	ID=A81062_G0009920.mRNA.1.CDS.1;Name=A81062_G0009920.mRNA.1.CDS.1;Parent=A81062_G0009920.mRNA.1
Sc_chrIV	A81062	gene	681823	683535	.	-	.	ID=A81062_G0009930;Name=YDR120C
Sc_chrIV	A81062	mRNA	681823	683535	.	-	.	ID=A81062_G0009930.mRNA.1;Name=A81062_G0009930.mRNA.1;Parent=A81062_G0009930
Sc_chrIV	A81062	exon	681823	683535	.	-	.	ID=A81062_G0009930.mRNA.1.exon.1;Name=A81062_G0009930.mRNA.1.exon.1;Parent=A81062_G0009930.mRNA.1
Sc_chrIV	A81062	CDS	681823	683535	.	-	0	ID=A81062_G0009930.mRNA.1.CDS.1;Name=A81062_G0009930.mRNA.1.CDS.1;Parent=A81062_G0009930.mRNA.1
Sc_chrIV	A81062	gene	683857	684447	.	+	.	ID=A81062_G0009940;Name=YDR121W
Sc_chrIV	A81062	mRNA	683857	684447	.	+	.	ID=A81062_G0009940.mRNA.1;Name=A81062_G0009940.mRNA.1;Parent=A81062_G0009940
Sc_chrIV	A81062	exon	683857	684447	.	+	.	ID=A81062_G0009940.mRNA.1.exon.1;Name=A81062_G0009940.mRNA.1.exon.1;Parent=A81062_G0009940.mRNA.1
Sc_chrIV	A81062	CDS	683857	684447	.	+	0	ID=A81062_G0009940.mRNA.1.CDS.1;Name=A81062_G0009940.mRNA.1.CDS.1;Parent=A81062_G0009940.mRNA.1
Sc_chrIV	A81062	gene	684972	688166	.	+	.	ID=A81062_G0009950;Name=YDR122W
Sc_chrIV	A81062	mRNA	684972	688166	.	+	.	ID=A81062_G0009950.mRNA.1;Name=A81062_G0009950.mRNA.1;Parent=A81062_G0009950
Sc_chrIV	A81062	exon	684972	688166	.	+	.	ID=A81062_G0009950.mRNA.1.exon.1;Name=A81062_G0009950.mRNA.1.exon.1;Parent=A81062_G0009950.mRNA.1
Sc_chrIV	A81062	CDS	684972	688166	.	+	0	ID=A81062_G0009950.mRNA.1.CDS.1;Name=A81062_G0009950.mRNA.1.CDS.1;Parent=A81062_G0009950.mRNA.1
Sc_chrIV	A81062	gene	688827	689741	.	-	.	ID=A81062_G0009960;Name=YDR123C
Sc_chrIV	A81062	mRNA	688827	689741	.	-	.	ID=A81062_G0009960.mRNA.1;Name=A81062_G0009960.mRNA.1;Parent=A81062_G0009960
Sc_chrIV	A81062	exon	688827	689741	.	-	.	ID=A81062_G0009960.mRNA.1.exon.1;Name=A81062_G0009960.mRNA.1.exon.1;Parent=A81062_G0009960.mRNA.1
Sc_chrIV	A81062	CDS	688827	689741	.	-	0	ID=A81062_G0009960.mRNA.1.CDS.1;Name=A81062_G0009960.mRNA.1.CDS.1;Parent=A81062_G0009960.mRNA.1
Sc_chrIV	A81062	gene	690588	691562	.	+	.	ID=A81062_G0009970;Name=YDR124W
Sc_chrIV	A81062	mRNA	690588	691562	.	+	.	ID=A81062_G0009970.mRNA.1;Name=A81062_G0009970.mRNA.1;Parent=A81062_G0009970
Sc_chrIV	A81062	exon	690588	691562	.	+	.	ID=A81062_G0009970.mRNA.1.exon.1;Name=A81062_G0009970.mRNA.1.exon.1;Parent=A81062_G0009970.mRNA.1
Sc_chrIV	A81062	CDS	690588	691562	.	+	0	ID=A81062_G0009970.mRNA.1.CDS.1;Name=A81062_G0009970.mRNA.1.CDS.1;Parent=A81062_G0009970.mRNA.1
Sc_chrIV	A81062	gene	691670	693031	.	-	.	ID=A81062_G0009980;Name=YDR125C
Sc_chrIV	A81062	mRNA	691670	693031	.	-	.	ID=A81062_G0009980.mRNA.1;Name=A81062_G0009980.mRNA.1;Parent=A81062_G0009980
Sc_chrIV	A81062	exon	691670	693031	.	-	.	ID=A81062_G0009980.mRNA.1.exon.1;Name=A81062_G0009980.mRNA.1.exon.1;Parent=A81062_G0009980.mRNA.1
Sc_chrIV	A81062	CDS	691670	693031	.	-	0	ID=A81062_G0009980.mRNA.1.CDS.1;Name=A81062_G0009980.mRNA.1.CDS.1;Parent=A81062_G0009980.mRNA.1
Sc_chrIV	A81062	gene	693507	694517	.	+	.	ID=A81062_G0009990;Name=YDR126W
Sc_chrIV	A81062	mRNA	693507	694517	.	+	.	ID=A81062_G0009990.mRNA.1;Name=A81062_G0009990.mRNA.1;Parent=A81062_G0009990
Sc_chrIV	A81062	exon	693507	694517	.	+	.	ID=A81062_G0009990.mRNA.1.exon.1;Name=A81062_G0009990.mRNA.1.exon.1;Parent=A81062_G0009990.mRNA.1
Sc_chrIV	A81062	CDS	693507	694517	.	+	0	ID=A81062_G0009990.mRNA.1.CDS.1;Name=A81062_G0009990.mRNA.1.CDS.1;Parent=A81062_G0009990.mRNA.1
Sc_chrIV	A81062	gene	694758	699524	.	+	.	ID=A81062_G0010000;Name=YDR127W
Sc_chrIV	A81062	mRNA	694758	699524	.	+	.	ID=A81062_G0010000.mRNA.1;Name=A81062_G0010000.mRNA.1;Parent=A81062_G0010000
Sc_chrIV	A81062	exon	694758	699524	.	+	.	ID=A81062_G0010000.mRNA.1.exon.1;Name=A81062_G0010000.mRNA.1.exon.1;Parent=A81062_G0010000.mRNA.1
Sc_chrIV	A81062	CDS	694758	699524	.	+	0	ID=A81062_G0010000.mRNA.1.CDS.1;Name=A81062_G0010000.mRNA.1.CDS.1;Parent=A81062_G0010000.mRNA.1
Sc_chrIV	A81062	gene	699823	703269	.	+	.	ID=A81062_G0010010;Name=YDR128W
Sc_chrIV	A81062	mRNA	699823	703269	.	+	.	ID=A81062_G0010010.mRNA.1;Name=A81062_G0010010.mRNA.1;Parent=A81062_G0010010
Sc_chrIV	A81062	exon	699823	703269	.	+	.	ID=A81062_G0010010.mRNA.1.exon.1;Name=A81062_G0010010.mRNA.1.exon.1;Parent=A81062_G0010010.mRNA.1
Sc_chrIV	A81062	CDS	699823	703269	.	+	0	ID=A81062_G0010010.mRNA.1.CDS.1;Name=A81062_G0010010.mRNA.1.CDS.1;Parent=A81062_G0010010.mRNA.1
Sc_chrIV	A81062	gene	703615	705656	.	-	.	ID=A81062_G0010020;Name=YDR129C
Sc_chrIV	A81062	mRNA	703615	705656	.	-	.	ID=A81062_G0010020.mRNA.1;Name=A81062_G0010020.mRNA.1;Parent=A81062_G0010020
Sc_chrIV	A81062	exon	703615	705522	.	-	.	ID=A81062_G0010020.mRNA.1.exon.2;Name=A81062_G0010020.mRNA.1.exon.2;Parent=A81062_G0010020.mRNA.1
Sc_chrIV	A81062	exon	705636	705656	.	-	.	ID=A81062_G0010020.mRNA.1.exon.1;Name=A81062_G0010020.mRNA.1.exon.1;Parent=A81062_G0010020.mRNA.1
Sc_chrIV	A81062	CDS	703615	705522	.	-	0	ID=A81062_G0010020.mRNA.1.CDS.2;Name=A81062_G0010020.mRNA.1.CDS.2;Parent=A81062_G0010020.mRNA.1
Sc_chrIV	A81062	CDS	705636	705656	.	-	0	ID=A81062_G0010020.mRNA.1.CDS.1;Name=A81062_G0010020.mRNA.1.CDS.1;Parent=A81062_G0010020.mRNA.1
Sc_chrIV	A81062	gene	706024	706899	.	-	.	ID=A81062_G0010030;Name=YDR130C
Sc_chrIV	A81062	mRNA	706024	706899	.	-	.	ID=A81062_G0010030.mRNA.1;Name=A81062_G0010030.mRNA.1;Parent=A81062_G0010030
Sc_chrIV	A81062	exon	706024	706899	.	-	.	ID=A81062_G0010030.mRNA.1.exon.1;Name=A81062_G0010030.mRNA.1.exon.1;Parent=A81062_G0010030.mRNA.1
Sc_chrIV	A81062	CDS	706024	706899	.	-	0	ID=A81062_G0010030.mRNA.1.CDS.1;Name=A81062_G0010030.mRNA.1.CDS.1;Parent=A81062_G0010030.mRNA.1
Sc_chrIV	A81062	gene	707067	708737	.	-	.	ID=A81062_G0010040;Name=YDR131C
Sc_chrIV	A81062	mRNA	707067	708737	.	-	.	ID=A81062_G0010040.mRNA.1;Name=A81062_G0010040.mRNA.1;Parent=A81062_G0010040
Sc_chrIV	A81062	exon	707067	708737	.	-	.	ID=A81062_G0010040.mRNA.1.exon.1;Name=A81062_G0010040.mRNA.1.exon.1;Parent=A81062_G0010040.mRNA.1
Sc_chrIV	A81062	CDS	707067	708737	.	-	0	ID=A81062_G0010040.mRNA.1.CDS.1;Name=A81062_G0010040.mRNA.1.CDS.1;Parent=A81062_G0010040.mRNA.1
Sc_chrIV	A81062	gene	709094	710581	.	-	.	ID=A81062_G0010050;Name=YDR132C
Sc_chrIV	A81062	mRNA	709094	710581	.	-	.	ID=A81062_G0010050.mRNA.1;Name=A81062_G0010050.mRNA.1;Parent=A81062_G0010050
Sc_chrIV	A81062	exon	709094	710581	.	-	.	ID=A81062_G0010050.mRNA.1.exon.1;Name=A81062_G0010050.mRNA.1.exon.1;Parent=A81062_G0010050.mRNA.1
Sc_chrIV	A81062	CDS	709094	710581	.	-	0	ID=A81062_G0010050.mRNA.1.CDS.1;Name=A81062_G0010050.mRNA.1.CDS.1;Parent=A81062_G0010050.mRNA.1
Sc_chrIV	A81062	gene	711374	711796	.	-	.	ID=A81062_G0010060;Name=A81062_G0010060
Sc_chrIV	A81062	mRNA	711374	711796	.	-	.	ID=A81062_G0010060.mRNA.1;Name=A81062_G0010060.mRNA.1;Parent=A81062_G0010060
Sc_chrIV	A81062	exon	711374	711796	.	-	.	ID=A81062_G0010060.mRNA.1.exon.1;Name=A81062_G0010060.mRNA.1.exon.1;Parent=A81062_G0010060.mRNA.1
Sc_chrIV	A81062	CDS	711374	711796	.	-	0	ID=A81062_G0010060.mRNA.1.CDS.1;Name=A81062_G0010060.mRNA.1.CDS.1;Parent=A81062_G0010060.mRNA.1
Sc_chrIV	A81062	gene	713328	717875	.	-	.	ID=A81062_G0010070;Name=YDR135C
Sc_chrIV	A81062	mRNA	713328	717875	.	-	.	ID=A81062_G0010070.mRNA.1;Name=A81062_G0010070.mRNA.1;Parent=A81062_G0010070
Sc_chrIV	A81062	exon	713328	717875	.	-	.	ID=A81062_G0010070.mRNA.1.exon.1;Name=A81062_G0010070.mRNA.1.exon.1;Parent=A81062_G0010070.mRNA.1
Sc_chrIV	A81062	CDS	713328	717875	.	-	0	ID=A81062_G0010070.mRNA.1.CDS.1;Name=A81062_G0010070.mRNA.1.CDS.1;Parent=A81062_G0010070.mRNA.1
Sc_chrIV	A81062	gene	718584	720575	.	+	.	ID=A81062_G0010080;Name=YDR137W
Sc_chrIV	A81062	mRNA	718584	720575	.	+	.	ID=A81062_G0010080.mRNA.1;Name=A81062_G0010080.mRNA.1;Parent=A81062_G0010080
Sc_chrIV	A81062	exon	718584	720575	.	+	.	ID=A81062_G0010080.mRNA.1.exon.1;Name=A81062_G0010080.mRNA.1.exon.1;Parent=A81062_G0010080.mRNA.1
Sc_chrIV	A81062	CDS	718584	720575	.	+	0	ID=A81062_G0010080.mRNA.1.CDS.1;Name=A81062_G0010080.mRNA.1.CDS.1;Parent=A81062_G0010080.mRNA.1
Sc_chrIV	A81062	gene	720903	723161	.	+	.	ID=A81062_G0010090;Name=YDR138W
Sc_chrIV	A81062	mRNA	720903	723161	.	+	.	ID=A81062_G0010090.mRNA.1;Name=A81062_G0010090.mRNA.1;Parent=A81062_G0010090
Sc_chrIV	A81062	exon	720903	723161	.	+	.	ID=A81062_G0010090.mRNA.1.exon.1;Name=A81062_G0010090.mRNA.1.exon.1;Parent=A81062_G0010090.mRNA.1
Sc_chrIV	A81062	CDS	720903	723161	.	+	0	ID=A81062_G0010090.mRNA.1.CDS.1;Name=A81062_G0010090.mRNA.1.CDS.1;Parent=A81062_G0010090.mRNA.1
Sc_chrIV	A81062	gene	723943	724249	.	-	.	ID=A81062_G0010100;Name=A81062_G0010100
Sc_chrIV	A81062	mRNA	723943	724249	.	-	.	ID=A81062_G0010100.mRNA.1;Name=A81062_G0010100.mRNA.1;Parent=A81062_G0010100
Sc_chrIV	A81062	exon	723943	724027	.	-	.	ID=A81062_G0010100.mRNA.1.exon.2;Name=A81062_G0010100.mRNA.1.exon.2;Parent=A81062_G0010100.mRNA.1
Sc_chrIV	A81062	exon	724101	724249	.	-	.	ID=A81062_G0010100.mRNA.1.exon.1;Name=A81062_G0010100.mRNA.1.exon.1;Parent=A81062_G0010100.mRNA.1
Sc_chrIV	A81062	CDS	723943	724027	.	-	1	ID=A81062_G0010100.mRNA.1.CDS.2;Name=A81062_G0010100.mRNA.1.CDS.2;Parent=A81062_G0010100.mRNA.1
Sc_chrIV	A81062	CDS	724101	724249	.	-	0	ID=A81062_G0010100.mRNA.1.CDS.1;Name=A81062_G0010100.mRNA.1.CDS.1;Parent=A81062_G0010100.mRNA.1
Sc_chrIV	A81062	gene	724457	725122	.	+	.	ID=A81062_G0010110;Name=YDR140W
Sc_chrIV	A81062	mRNA	724457	725122	.	+	.	ID=A81062_G0010110.mRNA.1;Name=A81062_G0010110.mRNA.1;Parent=A81062_G0010110
Sc_chrIV	A81062	exon	724457	725122	.	+	.	ID=A81062_G0010110.mRNA.1.exon.1;Name=A81062_G0010110.mRNA.1.exon.1;Parent=A81062_G0010110.mRNA.1
Sc_chrIV	A81062	CDS	724457	725122	.	+	0	ID=A81062_G0010110.mRNA.1.CDS.1;Name=A81062_G0010110.mRNA.1.CDS.1;Parent=A81062_G0010110.mRNA.1
Sc_chrIV	A81062	gene	725220	730316	.	-	.	ID=A81062_G0010120;Name=YDR141C
Sc_chrIV	A81062	mRNA	725220	730316	.	-	.	ID=A81062_G0010120.mRNA.1;Name=A81062_G0010120.mRNA.1;Parent=A81062_G0010120
Sc_chrIV	A81062	exon	725220	730316	.	-	.	ID=A81062_G0010120.mRNA.1.exon.1;Name=A81062_G0010120.mRNA.1.exon.1;Parent=A81062_G0010120.mRNA.1
Sc_chrIV	A81062	CDS	725220	730316	.	-	0	ID=A81062_G0010120.mRNA.1.CDS.1;Name=A81062_G0010120.mRNA.1.CDS.1;Parent=A81062_G0010120.mRNA.1
Sc_chrIV	A81062	gene	730792	731919	.	-	.	ID=A81062_G0010130;Name=YDR142C
Sc_chrIV	A81062	mRNA	730792	731919	.	-	.	ID=A81062_G0010130.mRNA.1;Name=A81062_G0010130.mRNA.1;Parent=A81062_G0010130
Sc_chrIV	A81062	exon	730792	731919	.	-	.	ID=A81062_G0010130.mRNA.1.exon.1;Name=A81062_G0010130.mRNA.1.exon.1;Parent=A81062_G0010130.mRNA.1
Sc_chrIV	A81062	CDS	730792	731919	.	-	0	ID=A81062_G0010130.mRNA.1.CDS.1;Name=A81062_G0010130.mRNA.1.CDS.1;Parent=A81062_G0010130.mRNA.1
Sc_chrIV	A81062	gene	732361	734193	.	-	.	ID=A81062_G0010140;Name=YDR143C
Sc_chrIV	A81062	mRNA	732361	734193	.	-	.	ID=A81062_G0010140.mRNA.1;Name=A81062_G0010140.mRNA.1;Parent=A81062_G0010140
Sc_chrIV	A81062	exon	732361	734193	.	-	.	ID=A81062_G0010140.mRNA.1.exon.1;Name=A81062_G0010140.mRNA.1.exon.1;Parent=A81062_G0010140.mRNA.1
Sc_chrIV	A81062	CDS	732361	734193	.	-	0	ID=A81062_G0010140.mRNA.1.CDS.1;Name=A81062_G0010140.mRNA.1.CDS.1;Parent=A81062_G0010140.mRNA.1
Sc_chrIV	A81062	gene	734630	736420	.	-	.	ID=A81062_G0010150;Name=YDR144C
Sc_chrIV	A81062	mRNA	734630	736420	.	-	.	ID=A81062_G0010150.mRNA.1;Name=A81062_G0010150.mRNA.1;Parent=A81062_G0010150
Sc_chrIV	A81062	exon	734630	736420	.	-	.	ID=A81062_G0010150.mRNA.1.exon.1;Name=A81062_G0010150.mRNA.1.exon.1;Parent=A81062_G0010150.mRNA.1
Sc_chrIV	A81062	CDS	734630	736420	.	-	0	ID=A81062_G0010150.mRNA.1.CDS.1;Name=A81062_G0010150.mRNA.1.CDS.1;Parent=A81062_G0010150.mRNA.1
Sc_chrIV	A81062	gene	737057	738736	.	+	.	ID=A81062_G0010160;Name=A81062_G0010160
Sc_chrIV	A81062	mRNA	737057	738736	.	+	.	ID=A81062_G0010160.mRNA.1;Name=A81062_G0010160.mRNA.1;Parent=A81062_G0010160
Sc_chrIV	A81062	exon	737057	737691	.	+	.	ID=A81062_G0010160.mRNA.1.exon.1;Name=A81062_G0010160.mRNA.1.exon.1;Parent=A81062_G0010160.mRNA.1
Sc_chrIV	A81062	exon	738160	738736	.	+	.	ID=A81062_G0010160.mRNA.1.exon.2;Name=A81062_G0010160.mRNA.1.exon.2;Parent=A81062_G0010160.mRNA.1
Sc_chrIV	A81062	CDS	737057	737691	.	+	0	ID=A81062_G0010160.mRNA.1.CDS.1;Name=A81062_G0010160.mRNA.1.CDS.1;Parent=A81062_G0010160.mRNA.1
Sc_chrIV	A81062	CDS	738160	738736	.	+	1	ID=A81062_G0010160.mRNA.1.CDS.2;Name=A81062_G0010160.mRNA.1.CDS.2;Parent=A81062_G0010160.mRNA.1
Sc_chrIV	A81062	gene	738988	741117	.	-	.	ID=A81062_G0010170;Name=YDR146C
Sc_chrIV	A81062	mRNA	738988	741117	.	-	.	ID=A81062_G0010170.mRNA.1;Name=A81062_G0010170.mRNA.1;Parent=A81062_G0010170
Sc_chrIV	A81062	exon	738988	741117	.	-	.	ID=A81062_G0010170.mRNA.1.exon.1;Name=A81062_G0010170.mRNA.1.exon.1;Parent=A81062_G0010170.mRNA.1
Sc_chrIV	A81062	CDS	738988	741117	.	-	0	ID=A81062_G0010170.mRNA.1.CDS.1;Name=A81062_G0010170.mRNA.1.CDS.1;Parent=A81062_G0010170.mRNA.1
Sc_chrIV	A81062	gene	742007	743611	.	+	.	ID=A81062_G0010180;Name=YDR147W
Sc_chrIV	A81062	mRNA	742007	743611	.	+	.	ID=A81062_G0010180.mRNA.1;Name=A81062_G0010180.mRNA.1;Parent=A81062_G0010180
Sc_chrIV	A81062	exon	742007	743611	.	+	.	ID=A81062_G0010180.mRNA.1.exon.1;Name=A81062_G0010180.mRNA.1.exon.1;Parent=A81062_G0010180.mRNA.1
Sc_chrIV	A81062	CDS	742007	743611	.	+	0	ID=A81062_G0010180.mRNA.1.CDS.1;Name=A81062_G0010180.mRNA.1.CDS.1;Parent=A81062_G0010180.mRNA.1
Sc_chrIV	A81062	gene	744052	745443	.	-	.	ID=A81062_G0010190;Name=YDR148C
Sc_chrIV	A81062	mRNA	744052	745443	.	-	.	ID=A81062_G0010190.mRNA.1;Name=A81062_G0010190.mRNA.1;Parent=A81062_G0010190
Sc_chrIV	A81062	exon	744052	745443	.	-	.	ID=A81062_G0010190.mRNA.1.exon.1;Name=A81062_G0010190.mRNA.1.exon.1;Parent=A81062_G0010190.mRNA.1
Sc_chrIV	A81062	CDS	744052	745443	.	-	0	ID=A81062_G0010190.mRNA.1.CDS.1;Name=A81062_G0010190.mRNA.1.CDS.1;Parent=A81062_G0010190.mRNA.1
Sc_chrIV	A81062	gene	746005	753483	.	+	.	ID=A81062_G0010200;Name=YDR150W
Sc_chrIV	A81062	mRNA	746005	753483	.	+	.	ID=A81062_G0010200.mRNA.1;Name=A81062_G0010200.mRNA.1;Parent=A81062_G0010200
Sc_chrIV	A81062	exon	746005	753483	.	+	.	ID=A81062_G0010200.mRNA.1.exon.1;Name=A81062_G0010200.mRNA.1.exon.1;Parent=A81062_G0010200.mRNA.1
Sc_chrIV	A81062	CDS	746005	753483	.	+	0	ID=A81062_G0010200.mRNA.1.CDS.1;Name=A81062_G0010200.mRNA.1.CDS.1;Parent=A81062_G0010200.mRNA.1
Sc_chrIV	A81062	gene	753787	754764	.	-	.	ID=A81062_G0010210;Name=YDR151C
Sc_chrIV	A81062	mRNA	753787	754764	.	-	.	ID=A81062_G0010210.mRNA.1;Name=A81062_G0010210.mRNA.1;Parent=A81062_G0010210
Sc_chrIV	A81062	exon	753787	754764	.	-	.	ID=A81062_G0010210.mRNA.1.exon.1;Name=A81062_G0010210.mRNA.1.exon.1;Parent=A81062_G0010210.mRNA.1
Sc_chrIV	A81062	CDS	753787	754764	.	-	0	ID=A81062_G0010210.mRNA.1.CDS.1;Name=A81062_G0010210.mRNA.1.CDS.1;Parent=A81062_G0010210.mRNA.1
Sc_chrIV	A81062	gene	755315	756112	.	+	.	ID=A81062_G0010220;Name=YDR152W
Sc_chrIV	A81062	mRNA	755315	756112	.	+	.	ID=A81062_G0010220.mRNA.1;Name=A81062_G0010220.mRNA.1;Parent=A81062_G0010220
Sc_chrIV	A81062	exon	755315	756112	.	+	.	ID=A81062_G0010220.mRNA.1.exon.1;Name=A81062_G0010220.mRNA.1.exon.1;Parent=A81062_G0010220.mRNA.1
Sc_chrIV	A81062	CDS	755315	756112	.	+	0	ID=A81062_G0010220.mRNA.1.CDS.1;Name=A81062_G0010220.mRNA.1.CDS.1;Parent=A81062_G0010220.mRNA.1
Sc_chrIV	A81062	gene	756345	757580	.	-	.	ID=A81062_G0010230;Name=YDR153C
Sc_chrIV	A81062	mRNA	756345	757580	.	-	.	ID=A81062_G0010230.mRNA.1;Name=A81062_G0010230.mRNA.1;Parent=A81062_G0010230
Sc_chrIV	A81062	exon	756345	757580	.	-	.	ID=A81062_G0010230.mRNA.1.exon.1;Name=A81062_G0010230.mRNA.1.exon.1;Parent=A81062_G0010230.mRNA.1
Sc_chrIV	A81062	CDS	756345	757580	.	-	0	ID=A81062_G0010230.mRNA.1.CDS.1;Name=A81062_G0010230.mRNA.1.CDS.1;Parent=A81062_G0010230.mRNA.1
Sc_chrIV	A81062	gene	758121	758609	.	-	.	ID=A81062_G0010240;Name=YDR155C
Sc_chrIV	A81062	mRNA	758121	758609	.	-	.	ID=A81062_G0010240.mRNA.1;Name=A81062_G0010240.mRNA.1;Parent=A81062_G0010240
Sc_chrIV	A81062	exon	758121	758609	.	-	.	ID=A81062_G0010240.mRNA.1.exon.1;Name=A81062_G0010240.mRNA.1.exon.1;Parent=A81062_G0010240.mRNA.1
Sc_chrIV	A81062	CDS	758121	758609	.	-	0	ID=A81062_G0010240.mRNA.1.CDS.1;Name=A81062_G0010240.mRNA.1.CDS.1;Parent=A81062_G0010240.mRNA.1
Sc_chrIV	A81062	gene	759134	759941	.	+	.	ID=A81062_G0010250;Name=YDR156W
Sc_chrIV	A81062	mRNA	759134	759941	.	+	.	ID=A81062_G0010250.mRNA.1;Name=A81062_G0010250.mRNA.1;Parent=A81062_G0010250
Sc_chrIV	A81062	exon	759134	759500	.	+	.	ID=A81062_G0010250.mRNA.1.exon.1;Name=A81062_G0010250.mRNA.1.exon.1;Parent=A81062_G0010250.mRNA.1
Sc_chrIV	A81062	exon	759637	759941	.	+	.	ID=A81062_G0010250.mRNA.1.exon.2;Name=A81062_G0010250.mRNA.1.exon.2;Parent=A81062_G0010250.mRNA.1
Sc_chrIV	A81062	CDS	759134	759500	.	+	0	ID=A81062_G0010250.mRNA.1.CDS.1;Name=A81062_G0010250.mRNA.1.CDS.1;Parent=A81062_G0010250.mRNA.1
Sc_chrIV	A81062	CDS	759637	759941	.	+	2	ID=A81062_G0010250.mRNA.1.CDS.2;Name=A81062_G0010250.mRNA.1.CDS.2;Parent=A81062_G0010250.mRNA.1
Sc_chrIV	A81062	gene	759966	761063	.	+	.	ID=A81062_G0010260;Name=YDR158W
Sc_chrIV	A81062	mRNA	759966	761063	.	+	.	ID=A81062_G0010260.mRNA.1;Name=A81062_G0010260.mRNA.1;Parent=A81062_G0010260
Sc_chrIV	A81062	exon	759966	761063	.	+	.	ID=A81062_G0010260.mRNA.1.exon.1;Name=A81062_G0010260.mRNA.1.exon.1;Parent=A81062_G0010260.mRNA.1
Sc_chrIV	A81062	CDS	759966	761063	.	+	0	ID=A81062_G0010260.mRNA.1.CDS.1;Name=A81062_G0010260.mRNA.1.CDS.1;Parent=A81062_G0010260.mRNA.1
Sc_chrIV	A81062	gene	761486	765391	.	+	.	ID=A81062_G0010270;Name=YDR159W
Sc_chrIV	A81062	mRNA	761486	765391	.	+	.	ID=A81062_G0010270.mRNA.1;Name=A81062_G0010270.mRNA.1;Parent=A81062_G0010270
Sc_chrIV	A81062	exon	761486	765391	.	+	.	ID=A81062_G0010270.mRNA.1.exon.1;Name=A81062_G0010270.mRNA.1.exon.1;Parent=A81062_G0010270.mRNA.1
Sc_chrIV	A81062	CDS	761486	765391	.	+	0	ID=A81062_G0010270.mRNA.1.CDS.1;Name=A81062_G0010270.mRNA.1.CDS.1;Parent=A81062_G0010270.mRNA.1
Sc_chrIV	A81062	gene	768617	769780	.	+	.	ID=A81062_G0010280;Name=YDR161W
Sc_chrIV	A81062	mRNA	768617	769780	.	+	.	ID=A81062_G0010280.mRNA.1;Name=A81062_G0010280.mRNA.1;Parent=A81062_G0010280
Sc_chrIV	A81062	exon	768617	769780	.	+	.	ID=A81062_G0010280.mRNA.1.exon.1;Name=A81062_G0010280.mRNA.1.exon.1;Parent=A81062_G0010280.mRNA.1
Sc_chrIV	A81062	CDS	768617	769780	.	+	0	ID=A81062_G0010280.mRNA.1.CDS.1;Name=A81062_G0010280.mRNA.1.CDS.1;Parent=A81062_G0010280.mRNA.1
Sc_chrIV	A81062	gene	769964	770674	.	-	.	ID=A81062_G0010290;Name=YDR162C
Sc_chrIV	A81062	mRNA	769964	770674	.	-	.	ID=A81062_G0010290.mRNA.1;Name=A81062_G0010290.mRNA.1;Parent=A81062_G0010290
Sc_chrIV	A81062	exon	769964	770674	.	-	.	ID=A81062_G0010290.mRNA.1.exon.1;Name=A81062_G0010290.mRNA.1.exon.1;Parent=A81062_G0010290.mRNA.1
Sc_chrIV	A81062	CDS	769964	770674	.	-	0	ID=A81062_G0010290.mRNA.1.CDS.1;Name=A81062_G0010290.mRNA.1.CDS.1;Parent=A81062_G0010290.mRNA.1
Sc_chrIV	A81062	gene	770997	771524	.	+	.	ID=A81062_G0010300;Name=YDR163W
Sc_chrIV	A81062	mRNA	770997	771524	.	+	.	ID=A81062_G0010300.mRNA.1;Name=A81062_G0010300.mRNA.1;Parent=A81062_G0010300
Sc_chrIV	A81062	exon	770997	771524	.	+	.	ID=A81062_G0010300.mRNA.1.exon.1;Name=A81062_G0010300.mRNA.1.exon.1;Parent=A81062_G0010300.mRNA.1
Sc_chrIV	A81062	CDS	770997	771524	.	+	0	ID=A81062_G0010300.mRNA.1.CDS.1;Name=A81062_G0010300.mRNA.1.CDS.1;Parent=A81062_G0010300.mRNA.1
Sc_chrIV	A81062	gene	771615	773789	.	-	.	ID=A81062_G0010310;Name=YDR164C
Sc_chrIV	A81062	mRNA	771615	773789	.	-	.	ID=A81062_G0010310.mRNA.1;Name=A81062_G0010310.mRNA.1;Parent=A81062_G0010310
Sc_chrIV	A81062	exon	771615	773789	.	-	.	ID=A81062_G0010310.mRNA.1.exon.1;Name=A81062_G0010310.mRNA.1.exon.1;Parent=A81062_G0010310.mRNA.1
Sc_chrIV	A81062	CDS	771615	773789	.	-	0	ID=A81062_G0010310.mRNA.1.CDS.1;Name=A81062_G0010310.mRNA.1.CDS.1;Parent=A81062_G0010310.mRNA.1
Sc_chrIV	A81062	gene	774445	775779	.	+	.	ID=A81062_G0010320;Name=YDR165W
Sc_chrIV	A81062	mRNA	774445	775779	.	+	.	ID=A81062_G0010320.mRNA.1;Name=A81062_G0010320.mRNA.1;Parent=A81062_G0010320
Sc_chrIV	A81062	exon	774445	775779	.	+	.	ID=A81062_G0010320.mRNA.1.exon.1;Name=A81062_G0010320.mRNA.1.exon.1;Parent=A81062_G0010320.mRNA.1
Sc_chrIV	A81062	CDS	774445	775779	.	+	0	ID=A81062_G0010320.mRNA.1.CDS.1;Name=A81062_G0010320.mRNA.1.CDS.1;Parent=A81062_G0010320.mRNA.1
Sc_chrIV	A81062	gene	775880	778795	.	-	.	ID=A81062_G0010330;Name=YDR166C
Sc_chrIV	A81062	mRNA	775880	778795	.	-	.	ID=A81062_G0010330.mRNA.1;Name=A81062_G0010330.mRNA.1;Parent=A81062_G0010330
Sc_chrIV	A81062	exon	775880	778795	.	-	.	ID=A81062_G0010330.mRNA.1.exon.1;Name=A81062_G0010330.mRNA.1.exon.1;Parent=A81062_G0010330.mRNA.1
Sc_chrIV	A81062	CDS	775880	778795	.	-	0	ID=A81062_G0010330.mRNA.1.CDS.1;Name=A81062_G0010330.mRNA.1.CDS.1;Parent=A81062_G0010330.mRNA.1
Sc_chrIV	A81062	gene	779023	779643	.	+	.	ID=A81062_G0010340;Name=YDR167W
Sc_chrIV	A81062	mRNA	779023	779643	.	+	.	ID=A81062_G0010340.mRNA.1;Name=A81062_G0010340.mRNA.1;Parent=A81062_G0010340
Sc_chrIV	A81062	exon	779023	779643	.	+	.	ID=A81062_G0010340.mRNA.1.exon.1;Name=A81062_G0010340.mRNA.1.exon.1;Parent=A81062_G0010340.mRNA.1
Sc_chrIV	A81062	CDS	779023	779643	.	+	0	ID=A81062_G0010340.mRNA.1.CDS.1;Name=A81062_G0010340.mRNA.1.CDS.1;Parent=A81062_G0010340.mRNA.1
Sc_chrIV	A81062	gene	779902	781422	.	+	.	ID=A81062_G0010350;Name=YDR168W
Sc_chrIV	A81062	mRNA	779902	781422	.	+	.	ID=A81062_G0010350.mRNA.1;Name=A81062_G0010350.mRNA.1;Parent=A81062_G0010350
Sc_chrIV	A81062	exon	779902	781422	.	+	.	ID=A81062_G0010350.mRNA.1.exon.1;Name=A81062_G0010350.mRNA.1.exon.1;Parent=A81062_G0010350.mRNA.1
Sc_chrIV	A81062	CDS	779902	781422	.	+	0	ID=A81062_G0010350.mRNA.1.CDS.1;Name=A81062_G0010350.mRNA.1.CDS.1;Parent=A81062_G0010350.mRNA.1
Sc_chrIV	A81062	gene	781921	783462	.	-	.	ID=A81062_G0010360;Name=YDR169C
Sc_chrIV	A81062	mRNA	781921	783462	.	-	.	ID=A81062_G0010360.mRNA.1;Name=A81062_G0010360.mRNA.1;Parent=A81062_G0010360
Sc_chrIV	A81062	exon	781921	783462	.	-	.	ID=A81062_G0010360.mRNA.1.exon.1;Name=A81062_G0010360.mRNA.1.exon.1;Parent=A81062_G0010360.mRNA.1
Sc_chrIV	A81062	CDS	781921	783462	.	-	0	ID=A81062_G0010360.mRNA.1.CDS.1;Name=A81062_G0010360.mRNA.1.CDS.1;Parent=A81062_G0010360.mRNA.1
Sc_chrIV	A81062	gene	784019	784288	.	-	.	ID=A81062_G0010370;Name=YDR169C-A
Sc_chrIV	A81062	mRNA	784019	784288	.	-	.	ID=A81062_G0010370.mRNA.1;Name=A81062_G0010370.mRNA.1;Parent=A81062_G0010370
Sc_chrIV	A81062	exon	784019	784288	.	-	.	ID=A81062_G0010370.mRNA.1.exon.1;Name=A81062_G0010370.mRNA.1.exon.1;Parent=A81062_G0010370.mRNA.1
Sc_chrIV	A81062	CDS	784019	784288	.	-	0	ID=A81062_G0010370.mRNA.1.CDS.1;Name=A81062_G0010370.mRNA.1.CDS.1;Parent=A81062_G0010370.mRNA.1
Sc_chrIV	A81062	gene	785767	791781	.	-	.	ID=A81062_G0010380;Name=YDR170C
Sc_chrIV	A81062	mRNA	785767	791781	.	-	.	ID=A81062_G0010380.mRNA.1;Name=A81062_G0010380.mRNA.1;Parent=A81062_G0010380
Sc_chrIV	A81062	exon	785767	791781	.	-	.	ID=A81062_G0010380.mRNA.1.exon.1;Name=A81062_G0010380.mRNA.1.exon.1;Parent=A81062_G0010380.mRNA.1
Sc_chrIV	A81062	CDS	785767	791781	.	-	0	ID=A81062_G0010380.mRNA.1.CDS.1;Name=A81062_G0010380.mRNA.1.CDS.1;Parent=A81062_G0010380.mRNA.1
Sc_chrIV	A81062	tRNA	792290	792361	.	-	.	ID=tRNA:Sc_chrIV:792290-792361:-;Name=tRNA:Sc_chrIV:792290-792361:-
Sc_chrIV	A81062	TY1/TY2_soloLTR	792474	792803	.	-	.	ID=TY1/TY2_soloLTR:Sc_chrIV:792474-792803:-;Name=TY1/TY2_soloLTR:Sc_chrIV:792474-792803:-
Sc_chrIV	A81062	gene	792768	793308	.	-	.	ID=A81062_G0010390;Name=A81062_G0010390
Sc_chrIV	A81062	mRNA	792768	793308	.	-	.	ID=A81062_G0010390.mRNA.1;Name=A81062_G0010390.mRNA.1;Parent=A81062_G0010390
Sc_chrIV	A81062	exon	792768	793308	.	-	.	ID=A81062_G0010390.mRNA.1.exon.1;Name=A81062_G0010390.mRNA.1.exon.1;Parent=A81062_G0010390.mRNA.1
Sc_chrIV	A81062	CDS	792768	793308	.	-	1	ID=A81062_G0010390.mRNA.1.CDS.1;Name=A81062_G0010390.mRNA.1.CDS.1;Parent=A81062_G0010390.mRNA.1
Sc_chrIV	A81062	TY1_truncated	793248	793377	.	+	.	ID=TY1_truncated:Sc_chrIV:793248-793377:+;Name=TY1_truncated:Sc_chrIV:793248-793377:+
Sc_chrIV	A81062	TY1/TY2_soloLTR	793472	793600	.	-	.	ID=TY1/TY2_soloLTR:Sc_chrIV:793472-793600:-;Name=TY1/TY2_soloLTR:Sc_chrIV:793472-793600:-
Sc_chrIV	A81062	gene	794343	795470	.	+	.	ID=A81062_G0010400;Name=YDR171W
Sc_chrIV	A81062	mRNA	794343	795470	.	+	.	ID=A81062_G0010400.mRNA.1;Name=A81062_G0010400.mRNA.1;Parent=A81062_G0010400
Sc_chrIV	A81062	exon	794343	795470	.	+	.	ID=A81062_G0010400.mRNA.1.exon.1;Name=A81062_G0010400.mRNA.1.exon.1;Parent=A81062_G0010400.mRNA.1
Sc_chrIV	A81062	CDS	794343	795470	.	+	0	ID=A81062_G0010400.mRNA.1.CDS.1;Name=A81062_G0010400.mRNA.1.CDS.1;Parent=A81062_G0010400.mRNA.1
Sc_chrIV	A81062	gene	796048	798105	.	+	.	ID=A81062_G0010410;Name=YDR172W
Sc_chrIV	A81062	mRNA	796048	798105	.	+	.	ID=A81062_G0010410.mRNA.1;Name=A81062_G0010410.mRNA.1;Parent=A81062_G0010410
Sc_chrIV	A81062	exon	796048	798105	.	+	.	ID=A81062_G0010410.mRNA.1.exon.1;Name=A81062_G0010410.mRNA.1.exon.1;Parent=A81062_G0010410.mRNA.1
Sc_chrIV	A81062	CDS	796048	798105	.	+	0	ID=A81062_G0010410.mRNA.1.CDS.1;Name=A81062_G0010410.mRNA.1.CDS.1;Parent=A81062_G0010410.mRNA.1
Sc_chrIV	A81062	gene	798291	799364	.	-	.	ID=A81062_G0010420;Name=YDR173C
Sc_chrIV	A81062	mRNA	798291	799364	.	-	.	ID=A81062_G0010420.mRNA.1;Name=A81062_G0010420.mRNA.1;Parent=A81062_G0010420
Sc_chrIV	A81062	exon	798291	799364	.	-	.	ID=A81062_G0010420.mRNA.1.exon.1;Name=A81062_G0010420.mRNA.1.exon.1;Parent=A81062_G0010420.mRNA.1
Sc_chrIV	A81062	CDS	798291	799364	.	-	0	ID=A81062_G0010420.mRNA.1.CDS.1;Name=A81062_G0010420.mRNA.1.CDS.1;Parent=A81062_G0010420.mRNA.1
Sc_chrIV	A81062	gene	799844	800584	.	+	.	ID=A81062_G0010430;Name=YDR174W
Sc_chrIV	A81062	mRNA	799844	800584	.	+	.	ID=A81062_G0010430.mRNA.1;Name=A81062_G0010430.mRNA.1;Parent=A81062_G0010430
Sc_chrIV	A81062	exon	799844	800584	.	+	.	ID=A81062_G0010430.mRNA.1.exon.1;Name=A81062_G0010430.mRNA.1.exon.1;Parent=A81062_G0010430.mRNA.1
Sc_chrIV	A81062	CDS	799844	800584	.	+	0	ID=A81062_G0010430.mRNA.1.CDS.1;Name=A81062_G0010430.mRNA.1.CDS.1;Parent=A81062_G0010430.mRNA.1
Sc_chrIV	A81062	gene	800921	801880	.	-	.	ID=A81062_G0010440;Name=YDR175C
Sc_chrIV	A81062	mRNA	800921	801880	.	-	.	ID=A81062_G0010440.mRNA.1;Name=A81062_G0010440.mRNA.1;Parent=A81062_G0010440
Sc_chrIV	A81062	exon	800921	801880	.	-	.	ID=A81062_G0010440.mRNA.1.exon.1;Name=A81062_G0010440.mRNA.1.exon.1;Parent=A81062_G0010440.mRNA.1
Sc_chrIV	A81062	CDS	800921	801880	.	-	0	ID=A81062_G0010440.mRNA.1.CDS.1;Name=A81062_G0010440.mRNA.1.CDS.1;Parent=A81062_G0010440.mRNA.1
Sc_chrIV	A81062	gene	802180	804288	.	+	.	ID=A81062_G0010450;Name=YDR176W
Sc_chrIV	A81062	mRNA	802180	804288	.	+	.	ID=A81062_G0010450.mRNA.1;Name=A81062_G0010450.mRNA.1;Parent=A81062_G0010450
Sc_chrIV	A81062	exon	802180	804288	.	+	.	ID=A81062_G0010450.mRNA.1.exon.1;Name=A81062_G0010450.mRNA.1.exon.1;Parent=A81062_G0010450.mRNA.1
Sc_chrIV	A81062	CDS	802180	804288	.	+	0	ID=A81062_G0010450.mRNA.1.CDS.1;Name=A81062_G0010450.mRNA.1.CDS.1;Parent=A81062_G0010450.mRNA.1
Sc_chrIV	A81062	gene	804605	805252	.	+	.	ID=A81062_G0010460;Name=YDR177W
Sc_chrIV	A81062	mRNA	804605	805252	.	+	.	ID=A81062_G0010460.mRNA.1;Name=A81062_G0010460.mRNA.1;Parent=A81062_G0010460
Sc_chrIV	A81062	exon	804605	805252	.	+	.	ID=A81062_G0010460.mRNA.1.exon.1;Name=A81062_G0010460.mRNA.1.exon.1;Parent=A81062_G0010460.mRNA.1
Sc_chrIV	A81062	CDS	804605	805252	.	+	0	ID=A81062_G0010460.mRNA.1.CDS.1;Name=A81062_G0010460.mRNA.1.CDS.1;Parent=A81062_G0010460.mRNA.1
Sc_chrIV	A81062	gene	805676	806221	.	+	.	ID=A81062_G0010470;Name=YDR178W
Sc_chrIV	A81062	mRNA	805676	806221	.	+	.	ID=A81062_G0010470.mRNA.1;Name=A81062_G0010470.mRNA.1;Parent=A81062_G0010470
Sc_chrIV	A81062	exon	805676	806221	.	+	.	ID=A81062_G0010470.mRNA.1.exon.1;Name=A81062_G0010470.mRNA.1.exon.1;Parent=A81062_G0010470.mRNA.1
Sc_chrIV	A81062	CDS	805676	806221	.	+	0	ID=A81062_G0010470.mRNA.1.CDS.1;Name=A81062_G0010470.mRNA.1.CDS.1;Parent=A81062_G0010470.mRNA.1
Sc_chrIV	A81062	gene	806433	806921	.	-	.	ID=A81062_G0010480;Name=YDR179C
Sc_chrIV	A81062	mRNA	806433	806921	.	-	.	ID=A81062_G0010480.mRNA.1;Name=A81062_G0010480.mRNA.1;Parent=A81062_G0010480
Sc_chrIV	A81062	exon	806433	806921	.	-	.	ID=A81062_G0010480.mRNA.1.exon.1;Name=A81062_G0010480.mRNA.1.exon.1;Parent=A81062_G0010480.mRNA.1
Sc_chrIV	A81062	CDS	806433	806921	.	-	0	ID=A81062_G0010480.mRNA.1.CDS.1;Name=A81062_G0010480.mRNA.1.CDS.1;Parent=A81062_G0010480.mRNA.1
Sc_chrIV	A81062	gene	807158	808549	.	+	.	ID=A81062_G0010490;Name=YDR179W-A
Sc_chrIV	A81062	mRNA	807158	808549	.	+	.	ID=A81062_G0010490.mRNA.1;Name=A81062_G0010490.mRNA.1;Parent=A81062_G0010490
Sc_chrIV	A81062	exon	807158	808549	.	+	.	ID=A81062_G0010490.mRNA.1.exon.1;Name=A81062_G0010490.mRNA.1.exon.1;Parent=A81062_G0010490.mRNA.1
Sc_chrIV	A81062	CDS	807158	808549	.	+	0	ID=A81062_G0010490.mRNA.1.CDS.1;Name=A81062_G0010490.mRNA.1.CDS.1;Parent=A81062_G0010490.mRNA.1
Sc_chrIV	A81062	gene	809004	813485	.	+	.	ID=A81062_G0010500;Name=YDR180W
Sc_chrIV	A81062	mRNA	809004	813485	.	+	.	ID=A81062_G0010500.mRNA.1;Name=A81062_G0010500.mRNA.1;Parent=A81062_G0010500
Sc_chrIV	A81062	exon	809004	813485	.	+	.	ID=A81062_G0010500.mRNA.1.exon.1;Name=A81062_G0010500.mRNA.1.exon.1;Parent=A81062_G0010500.mRNA.1
Sc_chrIV	A81062	CDS	809004	813485	.	+	0	ID=A81062_G0010500.mRNA.1.CDS.1;Name=A81062_G0010500.mRNA.1.CDS.1;Parent=A81062_G0010500.mRNA.1
Sc_chrIV	A81062	gene	813619	815064	.	-	.	ID=A81062_G0010510;Name=YDR181C
Sc_chrIV	A81062	mRNA	813619	815064	.	-	.	ID=A81062_G0010510.mRNA.1;Name=A81062_G0010510.mRNA.1;Parent=A81062_G0010510
Sc_chrIV	A81062	exon	813619	815064	.	-	.	ID=A81062_G0010510.mRNA.1.exon.1;Name=A81062_G0010510.mRNA.1.exon.1;Parent=A81062_G0010510.mRNA.1
Sc_chrIV	A81062	CDS	813619	815064	.	-	0	ID=A81062_G0010510.mRNA.1.CDS.1;Name=A81062_G0010510.mRNA.1.CDS.1;Parent=A81062_G0010510.mRNA.1
Sc_chrIV	A81062	gene	815291	816766	.	+	.	ID=A81062_G0010520;Name=YDR182W
Sc_chrIV	A81062	mRNA	815291	816766	.	+	.	ID=A81062_G0010520.mRNA.1;Name=A81062_G0010520.mRNA.1;Parent=A81062_G0010520
Sc_chrIV	A81062	exon	815291	816766	.	+	.	ID=A81062_G0010520.mRNA.1.exon.1;Name=A81062_G0010520.mRNA.1.exon.1;Parent=A81062_G0010520.mRNA.1
Sc_chrIV	A81062	CDS	815291	816766	.	+	0	ID=A81062_G0010520.mRNA.1.CDS.1;Name=A81062_G0010520.mRNA.1.CDS.1;Parent=A81062_G0010520.mRNA.1
Sc_chrIV	A81062	gene	816860	817063	.	+	.	ID=A81062_G0010530;Name=YDR182W-A
Sc_chrIV	A81062	mRNA	816860	817063	.	+	.	ID=A81062_G0010530.mRNA.1;Name=A81062_G0010530.mRNA.1;Parent=A81062_G0010530
Sc_chrIV	A81062	exon	816860	817063	.	+	.	ID=A81062_G0010530.mRNA.1.exon.1;Name=A81062_G0010530.mRNA.1.exon.1;Parent=A81062_G0010530.mRNA.1
Sc_chrIV	A81062	CDS	816860	817063	.	+	0	ID=A81062_G0010530.mRNA.1.CDS.1;Name=A81062_G0010530.mRNA.1.CDS.1;Parent=A81062_G0010530.mRNA.1
Sc_chrIV	A81062	gene	817294	817986	.	+	.	ID=A81062_G0010540;Name=YDR183W
Sc_chrIV	A81062	mRNA	817294	817986	.	+	.	ID=A81062_G0010540.mRNA.1;Name=A81062_G0010540.mRNA.1;Parent=A81062_G0010540
Sc_chrIV	A81062	exon	817294	817986	.	+	.	ID=A81062_G0010540.mRNA.1.exon.1;Name=A81062_G0010540.mRNA.1.exon.1;Parent=A81062_G0010540.mRNA.1
Sc_chrIV	A81062	CDS	817294	817986	.	+	0	ID=A81062_G0010540.mRNA.1.CDS.1;Name=A81062_G0010540.mRNA.1.CDS.1;Parent=A81062_G0010540.mRNA.1
Sc_chrIV	A81062	gene	818338	819222	.	-	.	ID=A81062_G0010550;Name=YDR184C
Sc_chrIV	A81062	mRNA	818338	819222	.	-	.	ID=A81062_G0010550.mRNA.1;Name=A81062_G0010550.mRNA.1;Parent=A81062_G0010550
Sc_chrIV	A81062	exon	818338	819222	.	-	.	ID=A81062_G0010550.mRNA.1.exon.1;Name=A81062_G0010550.mRNA.1.exon.1;Parent=A81062_G0010550.mRNA.1
Sc_chrIV	A81062	CDS	818338	819222	.	-	0	ID=A81062_G0010550.mRNA.1.CDS.1;Name=A81062_G0010550.mRNA.1.CDS.1;Parent=A81062_G0010550.mRNA.1
Sc_chrIV	A81062	gene	819643	820182	.	-	.	ID=A81062_G0010560;Name=YDR185C
Sc_chrIV	A81062	mRNA	819643	820182	.	-	.	ID=A81062_G0010560.mRNA.1;Name=A81062_G0010560.mRNA.1;Parent=A81062_G0010560
Sc_chrIV	A81062	exon	819643	820182	.	-	.	ID=A81062_G0010560.mRNA.1.exon.1;Name=A81062_G0010560.mRNA.1.exon.1;Parent=A81062_G0010560.mRNA.1
Sc_chrIV	A81062	CDS	819643	820182	.	-	0	ID=A81062_G0010560.mRNA.1.CDS.1;Name=A81062_G0010560.mRNA.1.CDS.1;Parent=A81062_G0010560.mRNA.1
Sc_chrIV	A81062	gene	820568	823201	.	-	.	ID=A81062_G0010570;Name=YDR186C
Sc_chrIV	A81062	mRNA	820568	823201	.	-	.	ID=A81062_G0010570.mRNA.1;Name=A81062_G0010570.mRNA.1;Parent=A81062_G0010570
Sc_chrIV	A81062	exon	820568	823201	.	-	.	ID=A81062_G0010570.mRNA.1.exon.1;Name=A81062_G0010570.mRNA.1.exon.1;Parent=A81062_G0010570.mRNA.1
Sc_chrIV	A81062	CDS	820568	823201	.	-	0	ID=A81062_G0010570.mRNA.1.CDS.1;Name=A81062_G0010570.mRNA.1.CDS.1;Parent=A81062_G0010570.mRNA.1
Sc_chrIV	A81062	gene	824130	825770	.	+	.	ID=A81062_G0010580;Name=YDR188W
Sc_chrIV	A81062	mRNA	824130	825770	.	+	.	ID=A81062_G0010580.mRNA.1;Name=A81062_G0010580.mRNA.1;Parent=A81062_G0010580
Sc_chrIV	A81062	exon	824130	825770	.	+	.	ID=A81062_G0010580.mRNA.1.exon.1;Name=A81062_G0010580.mRNA.1.exon.1;Parent=A81062_G0010580.mRNA.1
Sc_chrIV	A81062	CDS	824130	825770	.	+	0	ID=A81062_G0010580.mRNA.1.CDS.1;Name=A81062_G0010580.mRNA.1.CDS.1;Parent=A81062_G0010580.mRNA.1
Sc_chrIV	A81062	gene	826107	828107	.	+	.	ID=A81062_G0010590;Name=YDR189W
Sc_chrIV	A81062	mRNA	826107	828107	.	+	.	ID=A81062_G0010590.mRNA.1;Name=A81062_G0010590.mRNA.1;Parent=A81062_G0010590
Sc_chrIV	A81062	exon	826107	828107	.	+	.	ID=A81062_G0010590.mRNA.1.exon.1;Name=A81062_G0010590.mRNA.1.exon.1;Parent=A81062_G0010590.mRNA.1
Sc_chrIV	A81062	CDS	826107	828107	.	+	0	ID=A81062_G0010590.mRNA.1.CDS.1;Name=A81062_G0010590.mRNA.1.CDS.1;Parent=A81062_G0010590.mRNA.1
Sc_chrIV	A81062	gene	828320	829711	.	-	.	ID=A81062_G0010600;Name=YDR190C
Sc_chrIV	A81062	mRNA	828320	829711	.	-	.	ID=A81062_G0010600.mRNA.1;Name=A81062_G0010600.mRNA.1;Parent=A81062_G0010600
Sc_chrIV	A81062	exon	828320	829711	.	-	.	ID=A81062_G0010600.mRNA.1.exon.1;Name=A81062_G0010600.mRNA.1.exon.1;Parent=A81062_G0010600.mRNA.1
Sc_chrIV	A81062	CDS	828320	829711	.	-	0	ID=A81062_G0010600.mRNA.1.CDS.1;Name=A81062_G0010600.mRNA.1.CDS.1;Parent=A81062_G0010600.mRNA.1
Sc_chrIV	A81062	gene	830053	831165	.	+	.	ID=A81062_G0010610;Name=YDR191W
Sc_chrIV	A81062	mRNA	830053	831165	.	+	.	ID=A81062_G0010610.mRNA.1;Name=A81062_G0010610.mRNA.1;Parent=A81062_G0010610
Sc_chrIV	A81062	exon	830053	831165	.	+	.	ID=A81062_G0010610.mRNA.1.exon.1;Name=A81062_G0010610.mRNA.1.exon.1;Parent=A81062_G0010610.mRNA.1
Sc_chrIV	A81062	CDS	830053	831165	.	+	0	ID=A81062_G0010610.mRNA.1.CDS.1;Name=A81062_G0010610.mRNA.1.CDS.1;Parent=A81062_G0010610.mRNA.1
Sc_chrIV	A81062	gene	831285	832577	.	-	.	ID=A81062_G0010620;Name=YDR192C
Sc_chrIV	A81062	mRNA	831285	832577	.	-	.	ID=A81062_G0010620.mRNA.1;Name=A81062_G0010620.mRNA.1;Parent=A81062_G0010620
Sc_chrIV	A81062	exon	831285	832577	.	-	.	ID=A81062_G0010620.mRNA.1.exon.1;Name=A81062_G0010620.mRNA.1.exon.1;Parent=A81062_G0010620.mRNA.1
Sc_chrIV	A81062	CDS	831285	832577	.	-	0	ID=A81062_G0010620.mRNA.1.CDS.1;Name=A81062_G0010620.mRNA.1.CDS.1;Parent=A81062_G0010620.mRNA.1
Sc_chrIV	A81062	gene	833669	835663	.	-	.	ID=A81062_G0010630;Name=YDR194C
Sc_chrIV	A81062	mRNA	833669	835663	.	-	.	ID=A81062_G0010630.mRNA.1;Name=A81062_G0010630.mRNA.1;Parent=A81062_G0010630
Sc_chrIV	A81062	exon	833669	835663	.	-	.	ID=A81062_G0010630.mRNA.1.exon.1;Name=A81062_G0010630.mRNA.1.exon.1;Parent=A81062_G0010630.mRNA.1
Sc_chrIV	A81062	CDS	833669	835663	.	-	0	ID=A81062_G0010630.mRNA.1.CDS.1;Name=A81062_G0010630.mRNA.1.CDS.1;Parent=A81062_G0010630.mRNA.1
Sc_chrIV	A81062	gene	835788	835940	.	+	.	ID=A81062_G0010640;Name=YDR194W-A
Sc_chrIV	A81062	mRNA	835788	835940	.	+	.	ID=A81062_G0010640.mRNA.1;Name=A81062_G0010640.mRNA.1;Parent=A81062_G0010640
Sc_chrIV	A81062	exon	835788	835940	.	+	.	ID=A81062_G0010640.mRNA.1.exon.1;Name=A81062_G0010640.mRNA.1.exon.1;Parent=A81062_G0010640.mRNA.1
Sc_chrIV	A81062	CDS	835788	835940	.	+	0	ID=A81062_G0010640.mRNA.1.CDS.1;Name=A81062_G0010640.mRNA.1.CDS.1;Parent=A81062_G0010640.mRNA.1
Sc_chrIV	A81062	gene	836316	837917	.	+	.	ID=A81062_G0010650;Name=YDR195W
Sc_chrIV	A81062	mRNA	836316	837917	.	+	.	ID=A81062_G0010650.mRNA.1;Name=A81062_G0010650.mRNA.1;Parent=A81062_G0010650
Sc_chrIV	A81062	exon	836316	837917	.	+	.	ID=A81062_G0010650.mRNA.1.exon.1;Name=A81062_G0010650.mRNA.1.exon.1;Parent=A81062_G0010650.mRNA.1
Sc_chrIV	A81062	CDS	836316	837917	.	+	0	ID=A81062_G0010650.mRNA.1.CDS.1;Name=A81062_G0010650.mRNA.1.CDS.1;Parent=A81062_G0010650.mRNA.1
Sc_chrIV	A81062	gene	837991	838716	.	-	.	ID=A81062_G0010660;Name=YDR196C
Sc_chrIV	A81062	mRNA	837991	838716	.	-	.	ID=A81062_G0010660.mRNA.1;Name=A81062_G0010660.mRNA.1;Parent=A81062_G0010660
Sc_chrIV	A81062	exon	837991	838716	.	-	.	ID=A81062_G0010660.mRNA.1.exon.1;Name=A81062_G0010660.mRNA.1.exon.1;Parent=A81062_G0010660.mRNA.1
Sc_chrIV	A81062	CDS	837991	838716	.	-	0	ID=A81062_G0010660.mRNA.1.CDS.1;Name=A81062_G0010660.mRNA.1.CDS.1;Parent=A81062_G0010660.mRNA.1
Sc_chrIV	A81062	gene	838945	840114	.	+	.	ID=A81062_G0010670;Name=YDR197W
Sc_chrIV	A81062	mRNA	838945	840114	.	+	.	ID=A81062_G0010670.mRNA.1;Name=A81062_G0010670.mRNA.1;Parent=A81062_G0010670
Sc_chrIV	A81062	exon	838945	840114	.	+	.	ID=A81062_G0010670.mRNA.1.exon.1;Name=A81062_G0010670.mRNA.1.exon.1;Parent=A81062_G0010670.mRNA.1
Sc_chrIV	A81062	CDS	838945	840114	.	+	0	ID=A81062_G0010670.mRNA.1.CDS.1;Name=A81062_G0010670.mRNA.1.CDS.1;Parent=A81062_G0010670.mRNA.1
Sc_chrIV	A81062	gene	840250	841689	.	-	.	ID=A81062_G0010680;Name=YDR198C
Sc_chrIV	A81062	mRNA	840250	841689	.	-	.	ID=A81062_G0010680.mRNA.1;Name=A81062_G0010680.mRNA.1;Parent=A81062_G0010680
Sc_chrIV	A81062	exon	840250	841689	.	-	.	ID=A81062_G0010680.mRNA.1.exon.1;Name=A81062_G0010680.mRNA.1.exon.1;Parent=A81062_G0010680.mRNA.1
Sc_chrIV	A81062	CDS	840250	841689	.	-	0	ID=A81062_G0010680.mRNA.1.CDS.1;Name=A81062_G0010680.mRNA.1.CDS.1;Parent=A81062_G0010680.mRNA.1
Sc_chrIV	A81062	gene	841994	843808	.	-	.	ID=A81062_G0010690;Name=YDR200C
Sc_chrIV	A81062	mRNA	841994	843808	.	-	.	ID=A81062_G0010690.mRNA.1;Name=A81062_G0010690.mRNA.1;Parent=A81062_G0010690
Sc_chrIV	A81062	exon	841994	843808	.	-	.	ID=A81062_G0010690.mRNA.1.exon.1;Name=A81062_G0010690.mRNA.1.exon.1;Parent=A81062_G0010690.mRNA.1
Sc_chrIV	A81062	CDS	841994	843808	.	-	0	ID=A81062_G0010690.mRNA.1.CDS.1;Name=A81062_G0010690.mRNA.1.CDS.1;Parent=A81062_G0010690.mRNA.1
Sc_chrIV	A81062	gene	844032	844529	.	+	.	ID=A81062_G0010700;Name=YDR201W
Sc_chrIV	A81062	mRNA	844032	844529	.	+	.	ID=A81062_G0010700.mRNA.1;Name=A81062_G0010700.mRNA.1;Parent=A81062_G0010700
Sc_chrIV	A81062	exon	844032	844529	.	+	.	ID=A81062_G0010700.mRNA.1.exon.1;Name=A81062_G0010700.mRNA.1.exon.1;Parent=A81062_G0010700.mRNA.1
Sc_chrIV	A81062	CDS	844032	844529	.	+	0	ID=A81062_G0010700.mRNA.1.CDS.1;Name=A81062_G0010700.mRNA.1.CDS.1;Parent=A81062_G0010700.mRNA.1
Sc_chrIV	A81062	gene	844613	845668	.	-	.	ID=A81062_G0010710;Name=YDR202C
Sc_chrIV	A81062	mRNA	844613	845668	.	-	.	ID=A81062_G0010710.mRNA.1;Name=A81062_G0010710.mRNA.1;Parent=A81062_G0010710
Sc_chrIV	A81062	exon	844613	845668	.	-	.	ID=A81062_G0010710.mRNA.1.exon.1;Name=A81062_G0010710.mRNA.1.exon.1;Parent=A81062_G0010710.mRNA.1
Sc_chrIV	A81062	CDS	844613	845668	.	-	0	ID=A81062_G0010710.mRNA.1.CDS.1;Name=A81062_G0010710.mRNA.1.CDS.1;Parent=A81062_G0010710.mRNA.1
Sc_chrIV	A81062	gene	845852	846859	.	+	.	ID=A81062_G0010720;Name=YDR204W
Sc_chrIV	A81062	mRNA	845852	846859	.	+	.	ID=A81062_G0010720.mRNA.1;Name=A81062_G0010720.mRNA.1;Parent=A81062_G0010720
Sc_chrIV	A81062	exon	845852	846859	.	+	.	ID=A81062_G0010720.mRNA.1.exon.1;Name=A81062_G0010720.mRNA.1.exon.1;Parent=A81062_G0010720.mRNA.1
Sc_chrIV	A81062	CDS	845852	846859	.	+	0	ID=A81062_G0010720.mRNA.1.CDS.1;Name=A81062_G0010720.mRNA.1.CDS.1;Parent=A81062_G0010720.mRNA.1
Sc_chrIV	A81062	gene	847061	849235	.	+	.	ID=A81062_G0010730;Name=YDR205W
Sc_chrIV	A81062	mRNA	847061	849235	.	+	.	ID=A81062_G0010730.mRNA.1;Name=A81062_G0010730.mRNA.1;Parent=A81062_G0010730
Sc_chrIV	A81062	exon	847061	849235	.	+	.	ID=A81062_G0010730.mRNA.1.exon.1;Name=A81062_G0010730.mRNA.1.exon.1;Parent=A81062_G0010730.mRNA.1
Sc_chrIV	A81062	CDS	847061	849235	.	+	0	ID=A81062_G0010730.mRNA.1.CDS.1;Name=A81062_G0010730.mRNA.1.CDS.1;Parent=A81062_G0010730.mRNA.1
Sc_chrIV	A81062	gene	849769	852423	.	+	.	ID=A81062_G0010740;Name=YDR206W
Sc_chrIV	A81062	mRNA	849769	852423	.	+	.	ID=A81062_G0010740.mRNA.1;Name=A81062_G0010740.mRNA.1;Parent=A81062_G0010740
Sc_chrIV	A81062	exon	849769	852423	.	+	.	ID=A81062_G0010740.mRNA.1.exon.1;Name=A81062_G0010740.mRNA.1.exon.1;Parent=A81062_G0010740.mRNA.1
Sc_chrIV	A81062	CDS	849769	852423	.	+	0	ID=A81062_G0010740.mRNA.1.CDS.1;Name=A81062_G0010740.mRNA.1.CDS.1;Parent=A81062_G0010740.mRNA.1
Sc_chrIV	A81062	gene	852741	855251	.	-	.	ID=A81062_G0010750;Name=YDR207C
Sc_chrIV	A81062	mRNA	852741	855251	.	-	.	ID=A81062_G0010750.mRNA.1;Name=A81062_G0010750.mRNA.1;Parent=A81062_G0010750
Sc_chrIV	A81062	exon	852741	855251	.	-	.	ID=A81062_G0010750.mRNA.1.exon.1;Name=A81062_G0010750.mRNA.1.exon.1;Parent=A81062_G0010750.mRNA.1
Sc_chrIV	A81062	CDS	852741	855251	.	-	0	ID=A81062_G0010750.mRNA.1.CDS.1;Name=A81062_G0010750.mRNA.1.CDS.1;Parent=A81062_G0010750.mRNA.1
Sc_chrIV	A81062	gene	855951	858293	.	+	.	ID=A81062_G0010760;Name=YDR208W
Sc_chrIV	A81062	mRNA	855951	858293	.	+	.	ID=A81062_G0010760.mRNA.1;Name=A81062_G0010760.mRNA.1;Parent=A81062_G0010760
Sc_chrIV	A81062	exon	855951	858293	.	+	.	ID=A81062_G0010760.mRNA.1.exon.1;Name=A81062_G0010760.mRNA.1.exon.1;Parent=A81062_G0010760.mRNA.1
Sc_chrIV	A81062	CDS	855951	858293	.	+	0	ID=A81062_G0010760.mRNA.1.CDS.1;Name=A81062_G0010760.mRNA.1.CDS.1;Parent=A81062_G0010760.mRNA.1
Sc_chrIV	A81062	gene	858804	859031	.	+	.	ID=A81062_G0010770;Name=YDR210W
Sc_chrIV	A81062	mRNA	858804	859031	.	+	.	ID=A81062_G0010770.mRNA.1;Name=A81062_G0010770.mRNA.1;Parent=A81062_G0010770
Sc_chrIV	A81062	exon	858804	859031	.	+	.	ID=A81062_G0010770.mRNA.1.exon.1;Name=A81062_G0010770.mRNA.1.exon.1;Parent=A81062_G0010770.mRNA.1
Sc_chrIV	A81062	CDS	858804	859031	.	+	0	ID=A81062_G0010770.mRNA.1.CDS.1;Name=A81062_G0010770.mRNA.1.CDS.1;Parent=A81062_G0010770.mRNA.1
Sc_chrIV	A81062	TY1/TY2_soloLTR	859214	859438	.	+	.	ID=TY1/TY2_soloLTR:Sc_chrIV:859214-859438:+;Name=TY1/TY2_soloLTR:Sc_chrIV:859214-859438:+
Sc_chrIV	A81062	TY1/TY2_soloLTR	859479	859810	.	-	.	ID=TY1/TY2_soloLTR:Sc_chrIV:859479-859810:-;Name=TY1/TY2_soloLTR:Sc_chrIV:859479-859810:-
Sc_chrIV	A81062	tRNA	860204	860336	.	+	.	ID=tRNA:Sc_chrIV:860204-860336:+;Name=tRNA:Sc_chrIV:860204-860336:+
Sc_chrIV	A81062	gene	860578	862716	.	+	.	ID=A81062_G0010780;Name=YDR211W
Sc_chrIV	A81062	mRNA	860578	862716	.	+	.	ID=A81062_G0010780.mRNA.1;Name=A81062_G0010780.mRNA.1;Parent=A81062_G0010780
Sc_chrIV	A81062	exon	860578	862716	.	+	.	ID=A81062_G0010780.mRNA.1.exon.1;Name=A81062_G0010780.mRNA.1.exon.1;Parent=A81062_G0010780.mRNA.1
Sc_chrIV	A81062	CDS	860578	862716	.	+	0	ID=A81062_G0010780.mRNA.1.CDS.1;Name=A81062_G0010780.mRNA.1.CDS.1;Parent=A81062_G0010780.mRNA.1
Sc_chrIV	A81062	gene	863082	864761	.	+	.	ID=A81062_G0010790;Name=YDR212W
Sc_chrIV	A81062	mRNA	863082	864761	.	+	.	ID=A81062_G0010790.mRNA.1;Name=A81062_G0010790.mRNA.1;Parent=A81062_G0010790
Sc_chrIV	A81062	exon	863082	864761	.	+	.	ID=A81062_G0010790.mRNA.1.exon.1;Name=A81062_G0010790.mRNA.1.exon.1;Parent=A81062_G0010790.mRNA.1
Sc_chrIV	A81062	CDS	863082	864761	.	+	0	ID=A81062_G0010790.mRNA.1.CDS.1;Name=A81062_G0010790.mRNA.1.CDS.1;Parent=A81062_G0010790.mRNA.1
Sc_chrIV	A81062	gene	865601	868342	.	+	.	ID=A81062_G0010800;Name=YDR213W
Sc_chrIV	A81062	mRNA	865601	868342	.	+	.	ID=A81062_G0010800.mRNA.1;Name=A81062_G0010800.mRNA.1;Parent=A81062_G0010800
Sc_chrIV	A81062	exon	865601	868342	.	+	.	ID=A81062_G0010800.mRNA.1.exon.1;Name=A81062_G0010800.mRNA.1.exon.1;Parent=A81062_G0010800.mRNA.1
Sc_chrIV	A81062	CDS	865601	868342	.	+	0	ID=A81062_G0010800.mRNA.1.CDS.1;Name=A81062_G0010800.mRNA.1.CDS.1;Parent=A81062_G0010800.mRNA.1
Sc_chrIV	A81062	gene	868722	869774	.	+	.	ID=A81062_G0010810;Name=YDR214W
Sc_chrIV	A81062	mRNA	868722	869774	.	+	.	ID=A81062_G0010810.mRNA.1;Name=A81062_G0010810.mRNA.1;Parent=A81062_G0010810
Sc_chrIV	A81062	exon	868722	869774	.	+	.	ID=A81062_G0010810.mRNA.1.exon.1;Name=A81062_G0010810.mRNA.1.exon.1;Parent=A81062_G0010810.mRNA.1
Sc_chrIV	A81062	CDS	868722	869774	.	+	0	ID=A81062_G0010810.mRNA.1.CDS.1;Name=A81062_G0010810.mRNA.1.CDS.1;Parent=A81062_G0010810.mRNA.1
Sc_chrIV	A81062	gene	869936	870178	.	-	.	ID=A81062_G0010820;Name=A81062_G0010820
Sc_chrIV	A81062	mRNA	869936	870178	.	-	.	ID=A81062_G0010820.mRNA.1;Name=A81062_G0010820.mRNA.1;Parent=A81062_G0010820
Sc_chrIV	A81062	exon	869936	870178	.	-	.	ID=A81062_G0010820.mRNA.1.exon.1;Name=A81062_G0010820.mRNA.1.exon.1;Parent=A81062_G0010820.mRNA.1
Sc_chrIV	A81062	CDS	869936	870178	.	-	0	ID=A81062_G0010820.mRNA.1.CDS.1;Name=A81062_G0010820.mRNA.1.CDS.1;Parent=A81062_G0010820.mRNA.1
Sc_chrIV	A81062	gene	870881	874852	.	+	.	ID=A81062_G0010830;Name=YDR216W
Sc_chrIV	A81062	mRNA	870881	874852	.	+	.	ID=A81062_G0010830.mRNA.1;Name=A81062_G0010830.mRNA.1;Parent=A81062_G0010830
Sc_chrIV	A81062	exon	870881	874852	.	+	.	ID=A81062_G0010830.mRNA.1.exon.1;Name=A81062_G0010830.mRNA.1.exon.1;Parent=A81062_G0010830.mRNA.1
Sc_chrIV	A81062	CDS	870881	874852	.	+	0	ID=A81062_G0010830.mRNA.1.CDS.1;Name=A81062_G0010830.mRNA.1.CDS.1;Parent=A81062_G0010830.mRNA.1
Sc_chrIV	A81062	gene	875397	879326	.	-	.	ID=A81062_G0010840;Name=YDR217C
Sc_chrIV	A81062	mRNA	875397	879326	.	-	.	ID=A81062_G0010840.mRNA.1;Name=A81062_G0010840.mRNA.1;Parent=A81062_G0010840
Sc_chrIV	A81062	exon	875397	879326	.	-	.	ID=A81062_G0010840.mRNA.1.exon.1;Name=A81062_G0010840.mRNA.1.exon.1;Parent=A81062_G0010840.mRNA.1
Sc_chrIV	A81062	CDS	875397	879326	.	-	0	ID=A81062_G0010840.mRNA.1.CDS.1;Name=A81062_G0010840.mRNA.1.CDS.1;Parent=A81062_G0010840.mRNA.1
Sc_chrIV	A81062	gene	879627	880898	.	-	.	ID=A81062_G0010850;Name=YDR218C
Sc_chrIV	A81062	mRNA	879627	880898	.	-	.	ID=A81062_G0010850.mRNA.1;Name=A81062_G0010850.mRNA.1;Parent=A81062_G0010850
Sc_chrIV	A81062	exon	879627	880898	.	-	.	ID=A81062_G0010850.mRNA.1.exon.1;Name=A81062_G0010850.mRNA.1.exon.1;Parent=A81062_G0010850.mRNA.1
Sc_chrIV	A81062	CDS	879627	880898	.	-	0	ID=A81062_G0010850.mRNA.1.CDS.1;Name=A81062_G0010850.mRNA.1.CDS.1;Parent=A81062_G0010850.mRNA.1
Sc_chrIV	A81062	gene	882635	885284	.	+	.	ID=A81062_G0010860;Name=YDR221W
Sc_chrIV	A81062	mRNA	882635	885284	.	+	.	ID=A81062_G0010860.mRNA.1;Name=A81062_G0010860.mRNA.1;Parent=A81062_G0010860
Sc_chrIV	A81062	exon	882635	882641	.	+	.	ID=A81062_G0010860.mRNA.1.exon.1;Name=A81062_G0010860.mRNA.1.exon.1;Parent=A81062_G0010860.mRNA.1
Sc_chrIV	A81062	exon	883081	885284	.	+	.	ID=A81062_G0010860.mRNA.1.exon.2;Name=A81062_G0010860.mRNA.1.exon.2;Parent=A81062_G0010860.mRNA.1
Sc_chrIV	A81062	CDS	882635	882641	.	+	0	ID=A81062_G0010860.mRNA.1.CDS.1;Name=A81062_G0010860.mRNA.1.CDS.1;Parent=A81062_G0010860.mRNA.1
Sc_chrIV	A81062	CDS	883081	885284	.	+	2	ID=A81062_G0010860.mRNA.1.CDS.2;Name=A81062_G0010860.mRNA.1.CDS.2;Parent=A81062_G0010860.mRNA.1
Sc_chrIV	A81062	gene	885900	887147	.	+	.	ID=A81062_G0010870;Name=YDR222W
Sc_chrIV	A81062	mRNA	885900	887147	.	+	.	ID=A81062_G0010870.mRNA.1;Name=A81062_G0010870.mRNA.1;Parent=A81062_G0010870
Sc_chrIV	A81062	exon	885900	887147	.	+	.	ID=A81062_G0010870.mRNA.1.exon.1;Name=A81062_G0010870.mRNA.1.exon.1;Parent=A81062_G0010870.mRNA.1
Sc_chrIV	A81062	CDS	885900	887147	.	+	0	ID=A81062_G0010870.mRNA.1.CDS.1;Name=A81062_G0010870.mRNA.1.CDS.1;Parent=A81062_G0010870.mRNA.1
Sc_chrIV	A81062	gene	887945	889347	.	+	.	ID=A81062_G0010880;Name=YDR223W
Sc_chrIV	A81062	mRNA	887945	889347	.	+	.	ID=A81062_G0010880.mRNA.1;Name=A81062_G0010880.mRNA.1;Parent=A81062_G0010880
Sc_chrIV	A81062	exon	887945	888116	.	+	.	ID=A81062_G0010880.mRNA.1.exon.1;Name=A81062_G0010880.mRNA.1.exon.1;Parent=A81062_G0010880.mRNA.1
Sc_chrIV	A81062	exon	888188	889347	.	+	.	ID=A81062_G0010880.mRNA.1.exon.2;Name=A81062_G0010880.mRNA.1.exon.2;Parent=A81062_G0010880.mRNA.1
Sc_chrIV	A81062	CDS	887945	888116	.	+	0	ID=A81062_G0010880.mRNA.1.CDS.1;Name=A81062_G0010880.mRNA.1.CDS.1;Parent=A81062_G0010880.mRNA.1
Sc_chrIV	A81062	CDS	888188	889347	.	+	2	ID=A81062_G0010880.mRNA.1.CDS.2;Name=A81062_G0010880.mRNA.1.CDS.2;Parent=A81062_G0010880.mRNA.1
Sc_chrIV	A81062	gene	890162	890557	.	-	.	ID=A81062_G0010890;Name=YDR224C
Sc_chrIV	A81062	mRNA	890162	890557	.	-	.	ID=A81062_G0010890.mRNA.1;Name=A81062_G0010890.mRNA.1;Parent=A81062_G0010890
Sc_chrIV	A81062	exon	890162	890557	.	-	.	ID=A81062_G0010890.mRNA.1.exon.1;Name=A81062_G0010890.mRNA.1.exon.1;Parent=A81062_G0010890.mRNA.1
Sc_chrIV	A81062	CDS	890162	890557	.	-	0	ID=A81062_G0010890.mRNA.1.CDS.1;Name=A81062_G0010890.mRNA.1.CDS.1;Parent=A81062_G0010890.mRNA.1
Sc_chrIV	A81062	gene	891374	891772	.	+	.	ID=A81062_G0010900;Name=YDR225W
Sc_chrIV	A81062	mRNA	891374	891772	.	+	.	ID=A81062_G0010900.mRNA.1;Name=A81062_G0010900.mRNA.1;Parent=A81062_G0010900
Sc_chrIV	A81062	exon	891374	891772	.	+	.	ID=A81062_G0010900.mRNA.1.exon.1;Name=A81062_G0010900.mRNA.1.exon.1;Parent=A81062_G0010900.mRNA.1
Sc_chrIV	A81062	CDS	891374	891772	.	+	0	ID=A81062_G0010900.mRNA.1.CDS.1;Name=A81062_G0010900.mRNA.1.CDS.1;Parent=A81062_G0010900.mRNA.1
Sc_chrIV	A81062	gene	892330	892998	.	+	.	ID=A81062_G0010910;Name=YDR226W
Sc_chrIV	A81062	mRNA	892330	892998	.	+	.	ID=A81062_G0010910.mRNA.1;Name=A81062_G0010910.mRNA.1;Parent=A81062_G0010910
Sc_chrIV	A81062	exon	892330	892998	.	+	.	ID=A81062_G0010910.mRNA.1.exon.1;Name=A81062_G0010910.mRNA.1.exon.1;Parent=A81062_G0010910.mRNA.1
Sc_chrIV	A81062	CDS	892330	892998	.	+	0	ID=A81062_G0010910.mRNA.1.CDS.1;Name=A81062_G0010910.mRNA.1.CDS.1;Parent=A81062_G0010910.mRNA.1
Sc_chrIV	A81062	gene	893415	897491	.	+	.	ID=A81062_G0010920;Name=YDR227W
Sc_chrIV	A81062	mRNA	893415	897491	.	+	.	ID=A81062_G0010920.mRNA.1;Name=A81062_G0010920.mRNA.1;Parent=A81062_G0010920
Sc_chrIV	A81062	exon	893415	897491	.	+	.	ID=A81062_G0010920.mRNA.1.exon.1;Name=A81062_G0010920.mRNA.1.exon.1;Parent=A81062_G0010920.mRNA.1
Sc_chrIV	A81062	CDS	893415	897491	.	+	0	ID=A81062_G0010920.mRNA.1.CDS.1;Name=A81062_G0010920.mRNA.1.CDS.1;Parent=A81062_G0010920.mRNA.1
Sc_chrIV	A81062	gene	897770	899653	.	-	.	ID=A81062_G0010930;Name=YDR228C
Sc_chrIV	A81062	mRNA	897770	899653	.	-	.	ID=A81062_G0010930.mRNA.1;Name=A81062_G0010930.mRNA.1;Parent=A81062_G0010930
Sc_chrIV	A81062	exon	897770	899653	.	-	.	ID=A81062_G0010930.mRNA.1.exon.1;Name=A81062_G0010930.mRNA.1.exon.1;Parent=A81062_G0010930.mRNA.1
Sc_chrIV	A81062	CDS	897770	899653	.	-	0	ID=A81062_G0010930.mRNA.1.CDS.1;Name=A81062_G0010930.mRNA.1.CDS.1;Parent=A81062_G0010930.mRNA.1
Sc_chrIV	A81062	gene	900633	901994	.	+	.	ID=A81062_G0010940;Name=YDR229W
Sc_chrIV	A81062	mRNA	900633	901994	.	+	.	ID=A81062_G0010940.mRNA.1;Name=A81062_G0010940.mRNA.1;Parent=A81062_G0010940
Sc_chrIV	A81062	exon	900633	901994	.	+	.	ID=A81062_G0010940.mRNA.1.exon.1;Name=A81062_G0010940.mRNA.1.exon.1;Parent=A81062_G0010940.mRNA.1
Sc_chrIV	A81062	CDS	900633	901994	.	+	0	ID=A81062_G0010940.mRNA.1.CDS.1;Name=A81062_G0010940.mRNA.1.CDS.1;Parent=A81062_G0010940.mRNA.1
Sc_chrIV	A81062	gene	902141	902758	.	-	.	ID=A81062_G0010950;Name=YDR231C
Sc_chrIV	A81062	mRNA	902141	902758	.	-	.	ID=A81062_G0010950.mRNA.1;Name=A81062_G0010950.mRNA.1;Parent=A81062_G0010950
Sc_chrIV	A81062	exon	902141	902758	.	-	.	ID=A81062_G0010950.mRNA.1.exon.1;Name=A81062_G0010950.mRNA.1.exon.1;Parent=A81062_G0010950.mRNA.1
Sc_chrIV	A81062	CDS	902141	902758	.	-	0	ID=A81062_G0010950.mRNA.1.CDS.1;Name=A81062_G0010950.mRNA.1.CDS.1;Parent=A81062_G0010950.mRNA.1
Sc_chrIV	A81062	gene	903302	904957	.	+	.	ID=A81062_G0010960;Name=YDR232W
Sc_chrIV	A81062	mRNA	903302	904957	.	+	.	ID=A81062_G0010960.mRNA.1;Name=A81062_G0010960.mRNA.1;Parent=A81062_G0010960
Sc_chrIV	A81062	exon	903302	904957	.	+	.	ID=A81062_G0010960.mRNA.1.exon.1;Name=A81062_G0010960.mRNA.1.exon.1;Parent=A81062_G0010960.mRNA.1
Sc_chrIV	A81062	CDS	903302	904957	.	+	0	ID=A81062_G0010960.mRNA.1.CDS.1;Name=A81062_G0010960.mRNA.1.CDS.1;Parent=A81062_G0010960.mRNA.1
Sc_chrIV	A81062	gene	905328	906215	.	-	.	ID=A81062_G0010970;Name=YDR233C
Sc_chrIV	A81062	mRNA	905328	906215	.	-	.	ID=A81062_G0010970.mRNA.1;Name=A81062_G0010970.mRNA.1;Parent=A81062_G0010970
Sc_chrIV	A81062	exon	905328	906215	.	-	.	ID=A81062_G0010970.mRNA.1.exon.1;Name=A81062_G0010970.mRNA.1.exon.1;Parent=A81062_G0010970.mRNA.1
Sc_chrIV	A81062	CDS	905328	906215	.	-	0	ID=A81062_G0010970.mRNA.1.CDS.1;Name=A81062_G0010970.mRNA.1.CDS.1;Parent=A81062_G0010970.mRNA.1
Sc_chrIV	A81062	gene	906985	909066	.	+	.	ID=A81062_G0010980;Name=YDR234W
Sc_chrIV	A81062	mRNA	906985	909066	.	+	.	ID=A81062_G0010980.mRNA.1;Name=A81062_G0010980.mRNA.1;Parent=A81062_G0010980
Sc_chrIV	A81062	exon	906985	909066	.	+	.	ID=A81062_G0010980.mRNA.1.exon.1;Name=A81062_G0010980.mRNA.1.exon.1;Parent=A81062_G0010980.mRNA.1
Sc_chrIV	A81062	CDS	906985	909066	.	+	0	ID=A81062_G0010980.mRNA.1.CDS.1;Name=A81062_G0010980.mRNA.1.CDS.1;Parent=A81062_G0010980.mRNA.1
Sc_chrIV	A81062	gene	911092	911748	.	-	.	ID=A81062_G0010990;Name=YDR236C
Sc_chrIV	A81062	mRNA	911092	911748	.	-	.	ID=A81062_G0010990.mRNA.1;Name=A81062_G0010990.mRNA.1;Parent=A81062_G0010990
Sc_chrIV	A81062	exon	911092	911748	.	-	.	ID=A81062_G0010990.mRNA.1.exon.1;Name=A81062_G0010990.mRNA.1.exon.1;Parent=A81062_G0010990.mRNA.1
Sc_chrIV	A81062	CDS	911092	911748	.	-	0	ID=A81062_G0010990.mRNA.1.CDS.1;Name=A81062_G0010990.mRNA.1.CDS.1;Parent=A81062_G0010990.mRNA.1
Sc_chrIV	A81062	gene	912471	913349	.	+	.	ID=A81062_G0011000;Name=YDR237W
Sc_chrIV	A81062	mRNA	912471	913349	.	+	.	ID=A81062_G0011000.mRNA.1;Name=A81062_G0011000.mRNA.1;Parent=A81062_G0011000
Sc_chrIV	A81062	exon	912471	913349	.	+	.	ID=A81062_G0011000.mRNA.1.exon.1;Name=A81062_G0011000.mRNA.1.exon.1;Parent=A81062_G0011000.mRNA.1
Sc_chrIV	A81062	CDS	912471	913349	.	+	0	ID=A81062_G0011000.mRNA.1.CDS.1;Name=A81062_G0011000.mRNA.1.CDS.1;Parent=A81062_G0011000.mRNA.1
Sc_chrIV	A81062	gene	913751	916672	.	-	.	ID=A81062_G0011010;Name=YDR238C
Sc_chrIV	A81062	mRNA	913751	916672	.	-	.	ID=A81062_G0011010.mRNA.1;Name=A81062_G0011010.mRNA.1;Parent=A81062_G0011010
Sc_chrIV	A81062	exon	913751	916672	.	-	.	ID=A81062_G0011010.mRNA.1.exon.1;Name=A81062_G0011010.mRNA.1.exon.1;Parent=A81062_G0011010.mRNA.1
Sc_chrIV	A81062	CDS	913751	916672	.	-	0	ID=A81062_G0011010.mRNA.1.CDS.1;Name=A81062_G0011010.mRNA.1.CDS.1;Parent=A81062_G0011010.mRNA.1
Sc_chrIV	A81062	gene	916913	919276	.	-	.	ID=A81062_G0011020;Name=YDR239C
Sc_chrIV	A81062	mRNA	916913	919276	.	-	.	ID=A81062_G0011020.mRNA.1;Name=A81062_G0011020.mRNA.1;Parent=A81062_G0011020
Sc_chrIV	A81062	exon	916913	919276	.	-	.	ID=A81062_G0011020.mRNA.1.exon.1;Name=A81062_G0011020.mRNA.1.exon.1;Parent=A81062_G0011020.mRNA.1
Sc_chrIV	A81062	CDS	916913	919276	.	-	0	ID=A81062_G0011020.mRNA.1.CDS.1;Name=A81062_G0011020.mRNA.1.CDS.1;Parent=A81062_G0011020.mRNA.1
Sc_chrIV	A81062	gene	919530	921008	.	-	.	ID=A81062_G0011030;Name=YDR240C
Sc_chrIV	A81062	mRNA	919530	921008	.	-	.	ID=A81062_G0011030.mRNA.1;Name=A81062_G0011030.mRNA.1;Parent=A81062_G0011030
Sc_chrIV	A81062	exon	919530	921008	.	-	.	ID=A81062_G0011030.mRNA.1.exon.1;Name=A81062_G0011030.mRNA.1.exon.1;Parent=A81062_G0011030.mRNA.1
Sc_chrIV	A81062	CDS	919530	921008	.	-	0	ID=A81062_G0011030.mRNA.1.CDS.1;Name=A81062_G0011030.mRNA.1.CDS.1;Parent=A81062_G0011030.mRNA.1
Sc_chrIV	A81062	TY1/TY2_soloLTR	921207	921529	.	+	.	ID=TY1/TY2_soloLTR:Sc_chrIV:921207-921529:+;Name=TY1/TY2_soloLTR:Sc_chrIV:921207-921529:+
Sc_chrIV	A81062	tRNA	921822	921910	.	+	.	ID=tRNA:Sc_chrIV:921822-921910:+;Name=tRNA:Sc_chrIV:921822-921910:+
Sc_chrIV	A81062	gene	922317	923966	.	+	.	ID=A81062_G0011040;Name=YDR242W
Sc_chrIV	A81062	mRNA	922317	923966	.	+	.	ID=A81062_G0011040.mRNA.1;Name=A81062_G0011040.mRNA.1;Parent=A81062_G0011040
Sc_chrIV	A81062	exon	922317	923966	.	+	.	ID=A81062_G0011040.mRNA.1.exon.1;Name=A81062_G0011040.mRNA.1.exon.1;Parent=A81062_G0011040.mRNA.1
Sc_chrIV	A81062	CDS	922317	923966	.	+	0	ID=A81062_G0011040.mRNA.1.CDS.1;Name=A81062_G0011040.mRNA.1.CDS.1;Parent=A81062_G0011040.mRNA.1
Sc_chrIV	A81062	gene	924028	925794	.	-	.	ID=A81062_G0011050;Name=YDR243C
Sc_chrIV	A81062	mRNA	924028	925794	.	-	.	ID=A81062_G0011050.mRNA.1;Name=A81062_G0011050.mRNA.1;Parent=A81062_G0011050
Sc_chrIV	A81062	exon	924028	925794	.	-	.	ID=A81062_G0011050.mRNA.1.exon.1;Name=A81062_G0011050.mRNA.1.exon.1;Parent=A81062_G0011050.mRNA.1
Sc_chrIV	A81062	CDS	924028	925794	.	-	0	ID=A81062_G0011050.mRNA.1.CDS.1;Name=A81062_G0011050.mRNA.1.CDS.1;Parent=A81062_G0011050.mRNA.1
Sc_chrIV	A81062	gene	926074	927912	.	+	.	ID=A81062_G0011060;Name=YDR244W
Sc_chrIV	A81062	mRNA	926074	927912	.	+	.	ID=A81062_G0011060.mRNA.1;Name=A81062_G0011060.mRNA.1;Parent=A81062_G0011060
Sc_chrIV	A81062	exon	926074	927912	.	+	.	ID=A81062_G0011060.mRNA.1.exon.1;Name=A81062_G0011060.mRNA.1.exon.1;Parent=A81062_G0011060.mRNA.1
Sc_chrIV	A81062	CDS	926074	927912	.	+	0	ID=A81062_G0011060.mRNA.1.CDS.1;Name=A81062_G0011060.mRNA.1.CDS.1;Parent=A81062_G0011060.mRNA.1
Sc_chrIV	A81062	gene	928311	929492	.	+	.	ID=A81062_G0011070;Name=YDR245W
Sc_chrIV	A81062	mRNA	928311	929492	.	+	.	ID=A81062_G0011070.mRNA.1;Name=A81062_G0011070.mRNA.1;Parent=A81062_G0011070
Sc_chrIV	A81062	exon	928311	929492	.	+	.	ID=A81062_G0011070.mRNA.1.exon.1;Name=A81062_G0011070.mRNA.1.exon.1;Parent=A81062_G0011070.mRNA.1
Sc_chrIV	A81062	CDS	928311	929492	.	+	0	ID=A81062_G0011070.mRNA.1.CDS.1;Name=A81062_G0011070.mRNA.1.CDS.1;Parent=A81062_G0011070.mRNA.1
Sc_chrIV	A81062	gene	929798	930457	.	+	.	ID=A81062_G0011080;Name=YDR246W
Sc_chrIV	A81062	mRNA	929798	930457	.	+	.	ID=A81062_G0011080.mRNA.1;Name=A81062_G0011080.mRNA.1;Parent=A81062_G0011080
Sc_chrIV	A81062	exon	929798	930457	.	+	.	ID=A81062_G0011080.mRNA.1.exon.1;Name=A81062_G0011080.mRNA.1.exon.1;Parent=A81062_G0011080.mRNA.1
Sc_chrIV	A81062	CDS	929798	930457	.	+	0	ID=A81062_G0011080.mRNA.1.CDS.1;Name=A81062_G0011080.mRNA.1.CDS.1;Parent=A81062_G0011080.mRNA.1
Sc_chrIV	A81062	gene	930643	930843	.	+	.	ID=A81062_G0011090;Name=YDR246W-A
Sc_chrIV	A81062	mRNA	930643	930843	.	+	.	ID=A81062_G0011090.mRNA.1;Name=A81062_G0011090.mRNA.1;Parent=A81062_G0011090
Sc_chrIV	A81062	exon	930643	930843	.	+	.	ID=A81062_G0011090.mRNA.1.exon.1;Name=A81062_G0011090.mRNA.1.exon.1;Parent=A81062_G0011090.mRNA.1
Sc_chrIV	A81062	CDS	930643	930843	.	+	0	ID=A81062_G0011090.mRNA.1.CDS.1;Name=A81062_G0011090.mRNA.1.CDS.1;Parent=A81062_G0011090.mRNA.1
Sc_chrIV	A81062	gene	931527	932912	.	+	.	ID=A81062_G0011100;Name=YDR247W
Sc_chrIV	A81062	mRNA	931527	932912	.	+	.	ID=A81062_G0011100.mRNA.1;Name=A81062_G0011100.mRNA.1;Parent=A81062_G0011100
Sc_chrIV	A81062	exon	931527	932912	.	+	.	ID=A81062_G0011100.mRNA.1.exon.1;Name=A81062_G0011100.mRNA.1.exon.1;Parent=A81062_G0011100.mRNA.1
Sc_chrIV	A81062	CDS	931527	932912	.	+	0	ID=A81062_G0011100.mRNA.1.CDS.1;Name=A81062_G0011100.mRNA.1.CDS.1;Parent=A81062_G0011100.mRNA.1
Sc_chrIV	A81062	gene	933276	933857	.	-	.	ID=A81062_G0011110;Name=YDR248C
Sc_chrIV	A81062	mRNA	933276	933857	.	-	.	ID=A81062_G0011110.mRNA.1;Name=A81062_G0011110.mRNA.1;Parent=A81062_G0011110
Sc_chrIV	A81062	exon	933276	933857	.	-	.	ID=A81062_G0011110.mRNA.1.exon.1;Name=A81062_G0011110.mRNA.1.exon.1;Parent=A81062_G0011110.mRNA.1
Sc_chrIV	A81062	CDS	933276	933857	.	-	0	ID=A81062_G0011110.mRNA.1.CDS.1;Name=A81062_G0011110.mRNA.1.CDS.1;Parent=A81062_G0011110.mRNA.1
Sc_chrIV	A81062	gene	934199	935320	.	-	.	ID=A81062_G0011120;Name=YDR249C
Sc_chrIV	A81062	mRNA	934199	935320	.	-	.	ID=A81062_G0011120.mRNA.1;Name=A81062_G0011120.mRNA.1;Parent=A81062_G0011120
Sc_chrIV	A81062	exon	934199	935320	.	-	.	ID=A81062_G0011120.mRNA.1.exon.1;Name=A81062_G0011120.mRNA.1.exon.1;Parent=A81062_G0011120.mRNA.1
Sc_chrIV	A81062	CDS	934199	935320	.	-	0	ID=A81062_G0011120.mRNA.1.CDS.1;Name=A81062_G0011120.mRNA.1.CDS.1;Parent=A81062_G0011120.mRNA.1
Sc_chrIV	A81062	gene	935604	935879	.	-	.	ID=A81062_G0011130;Name=A81062_G0011130
Sc_chrIV	A81062	mRNA	935604	935879	.	-	.	ID=A81062_G0011130.mRNA.1;Name=A81062_G0011130.mRNA.1;Parent=A81062_G0011130
Sc_chrIV	A81062	exon	935604	935769	.	-	.	ID=A81062_G0011130.mRNA.1.exon.2;Name=A81062_G0011130.mRNA.1.exon.2;Parent=A81062_G0011130.mRNA.1
Sc_chrIV	A81062	exon	935836	935879	.	-	.	ID=A81062_G0011130.mRNA.1.exon.1;Name=A81062_G0011130.mRNA.1.exon.1;Parent=A81062_G0011130.mRNA.1
Sc_chrIV	A81062	CDS	935604	935769	.	-	1	ID=A81062_G0011130.mRNA.1.CDS.2;Name=A81062_G0011130.mRNA.1.CDS.2;Parent=A81062_G0011130.mRNA.1
Sc_chrIV	A81062	CDS	935836	935879	.	-	0	ID=A81062_G0011130.mRNA.1.CDS.1;Name=A81062_G0011130.mRNA.1.CDS.1;Parent=A81062_G0011130.mRNA.1
Sc_chrIV	A81062	gene	936133	938625	.	+	.	ID=A81062_G0011140;Name=YDR251W
Sc_chrIV	A81062	mRNA	936133	938625	.	+	.	ID=A81062_G0011140.mRNA.1;Name=A81062_G0011140.mRNA.1;Parent=A81062_G0011140
Sc_chrIV	A81062	exon	936133	938625	.	+	.	ID=A81062_G0011140.mRNA.1.exon.1;Name=A81062_G0011140.mRNA.1.exon.1;Parent=A81062_G0011140.mRNA.1
Sc_chrIV	A81062	CDS	936133	938625	.	+	0	ID=A81062_G0011140.mRNA.1.CDS.1;Name=A81062_G0011140.mRNA.1.CDS.1;Parent=A81062_G0011140.mRNA.1
Sc_chrIV	A81062	gene	938931	939380	.	+	.	ID=A81062_G0011150;Name=YDR252W
Sc_chrIV	A81062	mRNA	938931	939380	.	+	.	ID=A81062_G0011150.mRNA.1;Name=A81062_G0011150.mRNA.1;Parent=A81062_G0011150
Sc_chrIV	A81062	exon	938931	939380	.	+	.	ID=A81062_G0011150.mRNA.1.exon.1;Name=A81062_G0011150.mRNA.1.exon.1;Parent=A81062_G0011150.mRNA.1
Sc_chrIV	A81062	CDS	938931	939380	.	+	0	ID=A81062_G0011150.mRNA.1.CDS.1;Name=A81062_G0011150.mRNA.1.CDS.1;Parent=A81062_G0011150.mRNA.1
Sc_chrIV	A81062	gene	939509	940084	.	-	.	ID=A81062_G0011160;Name=YDR253C
Sc_chrIV	A81062	mRNA	939509	940084	.	-	.	ID=A81062_G0011160.mRNA.1;Name=A81062_G0011160.mRNA.1;Parent=A81062_G0011160
Sc_chrIV	A81062	exon	939509	940084	.	-	.	ID=A81062_G0011160.mRNA.1.exon.1;Name=A81062_G0011160.mRNA.1.exon.1;Parent=A81062_G0011160.mRNA.1
Sc_chrIV	A81062	CDS	939509	940084	.	-	0	ID=A81062_G0011160.mRNA.1.CDS.1;Name=A81062_G0011160.mRNA.1.CDS.1;Parent=A81062_G0011160.mRNA.1
Sc_chrIV	A81062	gene	940632	942008	.	+	.	ID=A81062_G0011170;Name=YDR254W
Sc_chrIV	A81062	mRNA	940632	942008	.	+	.	ID=A81062_G0011170.mRNA.1;Name=A81062_G0011170.mRNA.1;Parent=A81062_G0011170
Sc_chrIV	A81062	exon	940632	942008	.	+	.	ID=A81062_G0011170.mRNA.1.exon.1;Name=A81062_G0011170.mRNA.1.exon.1;Parent=A81062_G0011170.mRNA.1
Sc_chrIV	A81062	CDS	940632	942008	.	+	0	ID=A81062_G0011170.mRNA.1.CDS.1;Name=A81062_G0011170.mRNA.1.CDS.1;Parent=A81062_G0011170.mRNA.1
Sc_chrIV	A81062	gene	942105	943370	.	-	.	ID=A81062_G0011180;Name=YDR255C
Sc_chrIV	A81062	mRNA	942105	943370	.	-	.	ID=A81062_G0011180.mRNA.1;Name=A81062_G0011180.mRNA.1;Parent=A81062_G0011180
Sc_chrIV	A81062	exon	942105	943370	.	-	.	ID=A81062_G0011180.mRNA.1.exon.1;Name=A81062_G0011180.mRNA.1.exon.1;Parent=A81062_G0011180.mRNA.1
Sc_chrIV	A81062	CDS	942105	943370	.	-	0	ID=A81062_G0011180.mRNA.1.CDS.1;Name=A81062_G0011180.mRNA.1.CDS.1;Parent=A81062_G0011180.mRNA.1
Sc_chrIV	A81062	gene	943686	945233	.	-	.	ID=A81062_G0011190;Name=YDR256C
Sc_chrIV	A81062	mRNA	943686	945233	.	-	.	ID=A81062_G0011190.mRNA.1;Name=A81062_G0011190.mRNA.1;Parent=A81062_G0011190
Sc_chrIV	A81062	exon	943686	945233	.	-	.	ID=A81062_G0011190.mRNA.1.exon.1;Name=A81062_G0011190.mRNA.1.exon.1;Parent=A81062_G0011190.mRNA.1
Sc_chrIV	A81062	CDS	943686	945233	.	-	0	ID=A81062_G0011190.mRNA.1.CDS.1;Name=A81062_G0011190.mRNA.1.CDS.1;Parent=A81062_G0011190.mRNA.1
Sc_chrIV	A81062	gene	945543	947027	.	-	.	ID=A81062_G0011200;Name=YDR257C
Sc_chrIV	A81062	mRNA	945543	947027	.	-	.	ID=A81062_G0011200.mRNA.1;Name=A81062_G0011200.mRNA.1;Parent=A81062_G0011200
Sc_chrIV	A81062	exon	945543	947027	.	-	.	ID=A81062_G0011200.mRNA.1.exon.1;Name=A81062_G0011200.mRNA.1.exon.1;Parent=A81062_G0011200.mRNA.1
Sc_chrIV	A81062	CDS	945543	947027	.	-	0	ID=A81062_G0011200.mRNA.1.CDS.1;Name=A81062_G0011200.mRNA.1.CDS.1;Parent=A81062_G0011200.mRNA.1
Sc_chrIV	A81062	gene	947361	949796	.	-	.	ID=A81062_G0011210;Name=YDR258C
Sc_chrIV	A81062	mRNA	947361	949796	.	-	.	ID=A81062_G0011210.mRNA.1;Name=A81062_G0011210.mRNA.1;Parent=A81062_G0011210
Sc_chrIV	A81062	exon	947361	949796	.	-	.	ID=A81062_G0011210.mRNA.1.exon.1;Name=A81062_G0011210.mRNA.1.exon.1;Parent=A81062_G0011210.mRNA.1
Sc_chrIV	A81062	CDS	947361	949796	.	-	0	ID=A81062_G0011210.mRNA.1.CDS.1;Name=A81062_G0011210.mRNA.1.CDS.1;Parent=A81062_G0011210.mRNA.1
Sc_chrIV	A81062	gene	950187	951338	.	-	.	ID=A81062_G0011220;Name=YDR259C
Sc_chrIV	A81062	mRNA	950187	951338	.	-	.	ID=A81062_G0011220.mRNA.1;Name=A81062_G0011220.mRNA.1;Parent=A81062_G0011220
Sc_chrIV	A81062	exon	950187	951338	.	-	.	ID=A81062_G0011220.mRNA.1.exon.1;Name=A81062_G0011220.mRNA.1.exon.1;Parent=A81062_G0011220.mRNA.1
Sc_chrIV	A81062	CDS	950187	951338	.	-	0	ID=A81062_G0011220.mRNA.1.CDS.1;Name=A81062_G0011220.mRNA.1.CDS.1;Parent=A81062_G0011220.mRNA.1
Sc_chrIV	A81062	gene	952273	952785	.	-	.	ID=A81062_G0011230;Name=YDR260C
Sc_chrIV	A81062	mRNA	952273	952785	.	-	.	ID=A81062_G0011230.mRNA.1;Name=A81062_G0011230.mRNA.1;Parent=A81062_G0011230
Sc_chrIV	A81062	exon	952273	952785	.	-	.	ID=A81062_G0011230.mRNA.1.exon.1;Name=A81062_G0011230.mRNA.1.exon.1;Parent=A81062_G0011230.mRNA.1
Sc_chrIV	A81062	CDS	952273	952785	.	-	0	ID=A81062_G0011230.mRNA.1.CDS.1;Name=A81062_G0011230.mRNA.1.CDS.1;Parent=A81062_G0011230.mRNA.1
Sc_chrIV	A81062	gene	953076	954764	.	-	.	ID=A81062_G0011240;Name=YDR261C
Sc_chrIV	A81062	mRNA	953076	954764	.	-	.	ID=A81062_G0011240.mRNA.1;Name=A81062_G0011240.mRNA.1;Parent=A81062_G0011240
Sc_chrIV	A81062	exon	953076	954764	.	-	.	ID=A81062_G0011240.mRNA.1.exon.1;Name=A81062_G0011240.mRNA.1.exon.1;Parent=A81062_G0011240.mRNA.1
Sc_chrIV	A81062	CDS	953076	954764	.	-	0	ID=A81062_G0011240.mRNA.1.CDS.1;Name=A81062_G0011240.mRNA.1.CDS.1;Parent=A81062_G0011240.mRNA.1
Sc_chrIV	A81062	tRNA	956530	956611	.	-	.	ID=tRNA:Sc_chrIV:956530-956611:-;Name=tRNA:Sc_chrIV:956530-956611:-
Sc_chrIV	A81062	TY4	956715	962937	.	-	.	ID=TY4:Sc_chrIV:956715-962937:-;Name=TY4:Sc_chrIV:956715-962937:-
Sc_chrIV	A81062	TY1/TY2_soloLTR	962938	963251	.	+	.	ID=TY1/TY2_soloLTR:Sc_chrIV:962938-963251:+;Name=TY1/TY2_soloLTR:Sc_chrIV:962938-963251:+
Sc_chrIV	A81062	TY1_truncated	963269	964455	.	-	.	ID=TY1_truncated:Sc_chrIV:963269-964455:-;Name=TY1_truncated:Sc_chrIV:963269-964455:-
Sc_chrIV	A81062	TY1/TY2_soloLTR	964485	964621	.	+	.	ID=TY1/TY2_soloLTR:Sc_chrIV:964485-964621:+;Name=TY1/TY2_soloLTR:Sc_chrIV:964485-964621:+
Sc_chrIV	A81062	tRNA	964711	964781	.	+	.	ID=tRNA:Sc_chrIV:964711-964781:+;Name=tRNA:Sc_chrIV:964711-964781:+
Sc_chrIV	A81062	gene	965012	965830	.	+	.	ID=A81062_G0011250;Name=YDR262W
Sc_chrIV	A81062	mRNA	965012	965830	.	+	.	ID=A81062_G0011250.mRNA.1;Name=A81062_G0011250.mRNA.1;Parent=A81062_G0011250
Sc_chrIV	A81062	exon	965012	965830	.	+	.	ID=A81062_G0011250.mRNA.1.exon.1;Name=A81062_G0011250.mRNA.1.exon.1;Parent=A81062_G0011250.mRNA.1
Sc_chrIV	A81062	CDS	965012	965830	.	+	0	ID=A81062_G0011250.mRNA.1.CDS.1;Name=A81062_G0011250.mRNA.1.CDS.1;Parent=A81062_G0011250.mRNA.1
Sc_chrIV	A81062	gene	966121	967413	.	-	.	ID=A81062_G0011260;Name=YDR263C
Sc_chrIV	A81062	mRNA	966121	967413	.	-	.	ID=A81062_G0011260.mRNA.1;Name=A81062_G0011260.mRNA.1;Parent=A81062_G0011260
Sc_chrIV	A81062	exon	966121	967413	.	-	.	ID=A81062_G0011260.mRNA.1.exon.1;Name=A81062_G0011260.mRNA.1.exon.1;Parent=A81062_G0011260.mRNA.1
Sc_chrIV	A81062	CDS	966121	967413	.	-	0	ID=A81062_G0011260.mRNA.1.CDS.1;Name=A81062_G0011260.mRNA.1.CDS.1;Parent=A81062_G0011260.mRNA.1
Sc_chrIV	A81062	gene	967908	970202	.	-	.	ID=A81062_G0011270;Name=YDR264C
Sc_chrIV	A81062	mRNA	967908	970202	.	-	.	ID=A81062_G0011270.mRNA.1;Name=A81062_G0011270.mRNA.1;Parent=A81062_G0011270
Sc_chrIV	A81062	exon	967908	970202	.	-	.	ID=A81062_G0011270.mRNA.1.exon.1;Name=A81062_G0011270.mRNA.1.exon.1;Parent=A81062_G0011270.mRNA.1
Sc_chrIV	A81062	CDS	967908	970202	.	-	0	ID=A81062_G0011270.mRNA.1.CDS.1;Name=A81062_G0011270.mRNA.1.CDS.1;Parent=A81062_G0011270.mRNA.1
Sc_chrIV	A81062	gene	970743	971756	.	+	.	ID=A81062_G0011280;Name=YDR265W
Sc_chrIV	A81062	mRNA	970743	971756	.	+	.	ID=A81062_G0011280.mRNA.1;Name=A81062_G0011280.mRNA.1;Parent=A81062_G0011280
Sc_chrIV	A81062	exon	970743	971756	.	+	.	ID=A81062_G0011280.mRNA.1.exon.1;Name=A81062_G0011280.mRNA.1.exon.1;Parent=A81062_G0011280.mRNA.1
Sc_chrIV	A81062	CDS	970743	971756	.	+	0	ID=A81062_G0011280.mRNA.1.CDS.1;Name=A81062_G0011280.mRNA.1.CDS.1;Parent=A81062_G0011280.mRNA.1
Sc_chrIV	A81062	gene	971983	973902	.	-	.	ID=A81062_G0011290;Name=YDR266C
Sc_chrIV	A81062	mRNA	971983	973902	.	-	.	ID=A81062_G0011290.mRNA.1;Name=A81062_G0011290.mRNA.1;Parent=A81062_G0011290
Sc_chrIV	A81062	exon	971983	973902	.	-	.	ID=A81062_G0011290.mRNA.1.exon.1;Name=A81062_G0011290.mRNA.1.exon.1;Parent=A81062_G0011290.mRNA.1
Sc_chrIV	A81062	CDS	971983	973902	.	-	0	ID=A81062_G0011290.mRNA.1.CDS.1;Name=A81062_G0011290.mRNA.1.CDS.1;Parent=A81062_G0011290.mRNA.1
Sc_chrIV	A81062	gene	974388	975380	.	-	.	ID=A81062_G0011300;Name=YDR267C
Sc_chrIV	A81062	mRNA	974388	975380	.	-	.	ID=A81062_G0011300.mRNA.1;Name=A81062_G0011300.mRNA.1;Parent=A81062_G0011300
Sc_chrIV	A81062	exon	974388	975380	.	-	.	ID=A81062_G0011300.mRNA.1.exon.1;Name=A81062_G0011300.mRNA.1.exon.1;Parent=A81062_G0011300.mRNA.1
Sc_chrIV	A81062	CDS	974388	975380	.	-	0	ID=A81062_G0011300.mRNA.1.CDS.1;Name=A81062_G0011300.mRNA.1.CDS.1;Parent=A81062_G0011300.mRNA.1
Sc_chrIV	A81062	gene	975882	977021	.	+	.	ID=A81062_G0011310;Name=YDR268W
Sc_chrIV	A81062	mRNA	975882	977021	.	+	.	ID=A81062_G0011310.mRNA.1;Name=A81062_G0011310.mRNA.1;Parent=A81062_G0011310
Sc_chrIV	A81062	exon	975882	977021	.	+	.	ID=A81062_G0011310.mRNA.1.exon.1;Name=A81062_G0011310.mRNA.1.exon.1;Parent=A81062_G0011310.mRNA.1
Sc_chrIV	A81062	CDS	975882	977021	.	+	0	ID=A81062_G0011310.mRNA.1.CDS.1;Name=A81062_G0011310.mRNA.1.CDS.1;Parent=A81062_G0011310.mRNA.1
Sc_chrIV	A81062	gene	977553	980567	.	+	.	ID=A81062_G0011320;Name=YDR270W
Sc_chrIV	A81062	mRNA	977553	980567	.	+	.	ID=A81062_G0011320.mRNA.1;Name=A81062_G0011320.mRNA.1;Parent=A81062_G0011320
Sc_chrIV	A81062	exon	977553	980567	.	+	.	ID=A81062_G0011320.mRNA.1.exon.1;Name=A81062_G0011320.mRNA.1.exon.1;Parent=A81062_G0011320.mRNA.1
Sc_chrIV	A81062	CDS	977553	980567	.	+	0	ID=A81062_G0011320.mRNA.1.CDS.1;Name=A81062_G0011320.mRNA.1.CDS.1;Parent=A81062_G0011320.mRNA.1
Sc_chrIV	A81062	gene	980888	981712	.	+	.	ID=A81062_G0011330;Name=YDR272W
Sc_chrIV	A81062	mRNA	980888	981712	.	+	.	ID=A81062_G0011330.mRNA.1;Name=A81062_G0011330.mRNA.1;Parent=A81062_G0011330
Sc_chrIV	A81062	exon	980888	981712	.	+	.	ID=A81062_G0011330.mRNA.1.exon.1;Name=A81062_G0011330.mRNA.1.exon.1;Parent=A81062_G0011330.mRNA.1
Sc_chrIV	A81062	CDS	980888	981712	.	+	0	ID=A81062_G0011330.mRNA.1.CDS.1;Name=A81062_G0011330.mRNA.1.CDS.1;Parent=A81062_G0011330.mRNA.1
Sc_chrIV	A81062	gene	982054	983151	.	+	.	ID=A81062_G0011340;Name=YDR273W
Sc_chrIV	A81062	mRNA	982054	983151	.	+	.	ID=A81062_G0011340.mRNA.1;Name=A81062_G0011340.mRNA.1;Parent=A81062_G0011340
Sc_chrIV	A81062	exon	982054	983151	.	+	.	ID=A81062_G0011340.mRNA.1.exon.1;Name=A81062_G0011340.mRNA.1.exon.1;Parent=A81062_G0011340.mRNA.1
Sc_chrIV	A81062	CDS	982054	983151	.	+	0	ID=A81062_G0011340.mRNA.1.CDS.1;Name=A81062_G0011340.mRNA.1.CDS.1;Parent=A81062_G0011340.mRNA.1
Sc_chrIV	A81062	gene	984131	984838	.	+	.	ID=A81062_G0011350;Name=YDR275W
Sc_chrIV	A81062	mRNA	984131	984838	.	+	.	ID=A81062_G0011350.mRNA.1;Name=A81062_G0011350.mRNA.1;Parent=A81062_G0011350
Sc_chrIV	A81062	exon	984131	984838	.	+	.	ID=A81062_G0011350.mRNA.1.exon.1;Name=A81062_G0011350.mRNA.1.exon.1;Parent=A81062_G0011350.mRNA.1
Sc_chrIV	A81062	CDS	984131	984838	.	+	0	ID=A81062_G0011350.mRNA.1.CDS.1;Name=A81062_G0011350.mRNA.1.CDS.1;Parent=A81062_G0011350.mRNA.1
Sc_chrIV	A81062	gene	985356	985523	.	-	.	ID=A81062_G0011360;Name=YDR276C
Sc_chrIV	A81062	mRNA	985356	985523	.	-	.	ID=A81062_G0011360.mRNA.1;Name=A81062_G0011360.mRNA.1;Parent=A81062_G0011360
Sc_chrIV	A81062	exon	985356	985523	.	-	.	ID=A81062_G0011360.mRNA.1.exon.1;Name=A81062_G0011360.mRNA.1.exon.1;Parent=A81062_G0011360.mRNA.1
Sc_chrIV	A81062	CDS	985356	985523	.	-	0	ID=A81062_G0011360.mRNA.1.CDS.1;Name=A81062_G0011360.mRNA.1.CDS.1;Parent=A81062_G0011360.mRNA.1
Sc_chrIV	A81062	gene	986290	987591	.	-	.	ID=A81062_G0011370;Name=YDR277C
Sc_chrIV	A81062	mRNA	986290	987591	.	-	.	ID=A81062_G0011370.mRNA.1;Name=A81062_G0011370.mRNA.1;Parent=A81062_G0011370
Sc_chrIV	A81062	exon	986290	987591	.	-	.	ID=A81062_G0011370.mRNA.1.exon.1;Name=A81062_G0011370.mRNA.1.exon.1;Parent=A81062_G0011370.mRNA.1
Sc_chrIV	A81062	CDS	986290	987591	.	-	0	ID=A81062_G0011370.mRNA.1.CDS.1;Name=A81062_G0011370.mRNA.1.CDS.1;Parent=A81062_G0011370.mRNA.1
Sc_chrIV	A81062	tRNA	989119	989190	.	-	.	ID=tRNA:Sc_chrIV:989119-989190:-;Name=tRNA:Sc_chrIV:989119-989190:-
Sc_chrIV	A81062	TY1/TY2_soloLTR	989297	989618	.	+	.	ID=TY1/TY2_soloLTR:Sc_chrIV:989297-989618:+;Name=TY1/TY2_soloLTR:Sc_chrIV:989297-989618:+
Sc_chrIV	A81062	gene	991617	992669	.	+	.	ID=A81062_G0011380;Name=YDR279W
Sc_chrIV	A81062	mRNA	991617	992669	.	+	.	ID=A81062_G0011380.mRNA.1;Name=A81062_G0011380.mRNA.1;Parent=A81062_G0011380
Sc_chrIV	A81062	exon	991617	992669	.	+	.	ID=A81062_G0011380.mRNA.1.exon.1;Name=A81062_G0011380.mRNA.1.exon.1;Parent=A81062_G0011380.mRNA.1
Sc_chrIV	A81062	CDS	991617	992669	.	+	0	ID=A81062_G0011380.mRNA.1.CDS.1;Name=A81062_G0011380.mRNA.1.CDS.1;Parent=A81062_G0011380.mRNA.1
Sc_chrIV	A81062	gene	992996	993913	.	+	.	ID=A81062_G0011390;Name=YDR280W
Sc_chrIV	A81062	mRNA	992996	993913	.	+	.	ID=A81062_G0011390.mRNA.1;Name=A81062_G0011390.mRNA.1;Parent=A81062_G0011390
Sc_chrIV	A81062	exon	992996	993913	.	+	.	ID=A81062_G0011390.mRNA.1.exon.1;Name=A81062_G0011390.mRNA.1.exon.1;Parent=A81062_G0011390.mRNA.1
Sc_chrIV	A81062	CDS	992996	993913	.	+	0	ID=A81062_G0011390.mRNA.1.CDS.1;Name=A81062_G0011390.mRNA.1.CDS.1;Parent=A81062_G0011390.mRNA.1
Sc_chrIV	A81062	gene	994259	994573	.	-	.	ID=A81062_G0011400;Name=YDR281C
Sc_chrIV	A81062	mRNA	994259	994573	.	-	.	ID=A81062_G0011400.mRNA.1;Name=A81062_G0011400.mRNA.1;Parent=A81062_G0011400
Sc_chrIV	A81062	exon	994259	994573	.	-	.	ID=A81062_G0011400.mRNA.1.exon.1;Name=A81062_G0011400.mRNA.1.exon.1;Parent=A81062_G0011400.mRNA.1
Sc_chrIV	A81062	CDS	994259	994573	.	-	0	ID=A81062_G0011400.mRNA.1.CDS.1;Name=A81062_G0011400.mRNA.1.CDS.1;Parent=A81062_G0011400.mRNA.1
Sc_chrIV	A81062	TY1	996008	1001926	.	+	.	ID=TY1:Sc_chrIV:996008-1001926:+;Name=TY1:Sc_chrIV:996008-1001926:+
Sc_chrIV	A81062	gene	1002034	1002592	.	-	.	ID=A81062_G0011410;Name=A81062_G0011410
Sc_chrIV	A81062	mRNA	1002034	1002592	.	-	.	ID=A81062_G0011410.mRNA.1;Name=A81062_G0011410.mRNA.1;Parent=A81062_G0011410
Sc_chrIV	A81062	exon	1002034	1002042	.	-	.	ID=A81062_G0011410.mRNA.1.exon.2;Name=A81062_G0011410.mRNA.1.exon.2;Parent=A81062_G0011410.mRNA.1
Sc_chrIV	A81062	exon	1002104	1002592	.	-	.	ID=A81062_G0011410.mRNA.1.exon.1;Name=A81062_G0011410.mRNA.1.exon.1;Parent=A81062_G0011410.mRNA.1
Sc_chrIV	A81062	CDS	1002034	1002042	.	-	0	ID=A81062_G0011410.mRNA.1.CDS.2;Name=A81062_G0011410.mRNA.1.CDS.2;Parent=A81062_G0011410.mRNA.1
Sc_chrIV	A81062	CDS	1002104	1002592	.	-	0	ID=A81062_G0011410.mRNA.1.CDS.1;Name=A81062_G0011410.mRNA.1.CDS.1;Parent=A81062_G0011410.mRNA.1
Sc_chrIV	A81062	gene	1002907	1007886	.	-	.	ID=A81062_G0011420;Name=YDR283C
Sc_chrIV	A81062	mRNA	1002907	1007886	.	-	.	ID=A81062_G0011420.mRNA.1;Name=A81062_G0011420.mRNA.1;Parent=A81062_G0011420
Sc_chrIV	A81062	exon	1002907	1007886	.	-	.	ID=A81062_G0011420.mRNA.1.exon.1;Name=A81062_G0011420.mRNA.1.exon.1;Parent=A81062_G0011420.mRNA.1
Sc_chrIV	A81062	CDS	1002907	1007886	.	-	0	ID=A81062_G0011420.mRNA.1.CDS.1;Name=A81062_G0011420.mRNA.1.CDS.1;Parent=A81062_G0011420.mRNA.1
Sc_chrIV	A81062	gene	1008387	1009256	.	-	.	ID=A81062_G0011430;Name=YDR284C
Sc_chrIV	A81062	mRNA	1008387	1009256	.	-	.	ID=A81062_G0011430.mRNA.1;Name=A81062_G0011430.mRNA.1;Parent=A81062_G0011430
Sc_chrIV	A81062	exon	1008387	1009256	.	-	.	ID=A81062_G0011430.mRNA.1.exon.1;Name=A81062_G0011430.mRNA.1.exon.1;Parent=A81062_G0011430.mRNA.1
Sc_chrIV	A81062	CDS	1008387	1009256	.	-	0	ID=A81062_G0011430.mRNA.1.CDS.1;Name=A81062_G0011430.mRNA.1.CDS.1;Parent=A81062_G0011430.mRNA.1
Sc_chrIV	A81062	gene	1010273	1012900	.	+	.	ID=A81062_G0011440;Name=YDR285W
Sc_chrIV	A81062	mRNA	1010273	1012900	.	+	.	ID=A81062_G0011440.mRNA.1;Name=A81062_G0011440.mRNA.1;Parent=A81062_G0011440
Sc_chrIV	A81062	exon	1010273	1012900	.	+	.	ID=A81062_G0011440.mRNA.1.exon.1;Name=A81062_G0011440.mRNA.1.exon.1;Parent=A81062_G0011440.mRNA.1
Sc_chrIV	A81062	CDS	1010273	1012900	.	+	0	ID=A81062_G0011440.mRNA.1.CDS.1;Name=A81062_G0011440.mRNA.1.CDS.1;Parent=A81062_G0011440.mRNA.1
Sc_chrIV	A81062	gene	1013068	1013412	.	-	.	ID=A81062_G0011450;Name=YDR286C
Sc_chrIV	A81062	mRNA	1013068	1013412	.	-	.	ID=A81062_G0011450.mRNA.1;Name=A81062_G0011450.mRNA.1;Parent=A81062_G0011450
Sc_chrIV	A81062	exon	1013068	1013412	.	-	.	ID=A81062_G0011450.mRNA.1.exon.1;Name=A81062_G0011450.mRNA.1.exon.1;Parent=A81062_G0011450.mRNA.1
Sc_chrIV	A81062	CDS	1013068	1013412	.	-	0	ID=A81062_G0011450.mRNA.1.CDS.1;Name=A81062_G0011450.mRNA.1.CDS.1;Parent=A81062_G0011450.mRNA.1
Sc_chrIV	A81062	gene	1013832	1014710	.	+	.	ID=A81062_G0011460;Name=YDR287W
Sc_chrIV	A81062	mRNA	1013832	1014710	.	+	.	ID=A81062_G0011460.mRNA.1;Name=A81062_G0011460.mRNA.1;Parent=A81062_G0011460
Sc_chrIV	A81062	exon	1013832	1014710	.	+	.	ID=A81062_G0011460.mRNA.1.exon.1;Name=A81062_G0011460.mRNA.1.exon.1;Parent=A81062_G0011460.mRNA.1
Sc_chrIV	A81062	CDS	1013832	1014710	.	+	0	ID=A81062_G0011460.mRNA.1.CDS.1;Name=A81062_G0011460.mRNA.1.CDS.1;Parent=A81062_G0011460.mRNA.1
Sc_chrIV	A81062	gene	1015032	1015943	.	+	.	ID=A81062_G0011470;Name=YDR288W
Sc_chrIV	A81062	mRNA	1015032	1015943	.	+	.	ID=A81062_G0011470.mRNA.1;Name=A81062_G0011470.mRNA.1;Parent=A81062_G0011470
Sc_chrIV	A81062	exon	1015032	1015943	.	+	.	ID=A81062_G0011470.mRNA.1.exon.1;Name=A81062_G0011470.mRNA.1.exon.1;Parent=A81062_G0011470.mRNA.1
Sc_chrIV	A81062	CDS	1015032	1015943	.	+	0	ID=A81062_G0011470.mRNA.1.CDS.1;Name=A81062_G0011470.mRNA.1.CDS.1;Parent=A81062_G0011470.mRNA.1
Sc_chrIV	A81062	gene	1016117	1017343	.	-	.	ID=A81062_G0011480;Name=YDR289C
Sc_chrIV	A81062	mRNA	1016117	1017343	.	-	.	ID=A81062_G0011480.mRNA.1;Name=A81062_G0011480.mRNA.1;Parent=A81062_G0011480
Sc_chrIV	A81062	exon	1016117	1017343	.	-	.	ID=A81062_G0011480.mRNA.1.exon.1;Name=A81062_G0011480.mRNA.1.exon.1;Parent=A81062_G0011480.mRNA.1
Sc_chrIV	A81062	CDS	1016117	1017343	.	-	0	ID=A81062_G0011480.mRNA.1.CDS.1;Name=A81062_G0011480.mRNA.1.CDS.1;Parent=A81062_G0011480.mRNA.1
Sc_chrIV	A81062	gene	1017562	1020795	.	+	.	ID=A81062_G0011490;Name=YDR291W
Sc_chrIV	A81062	mRNA	1017562	1020795	.	+	.	ID=A81062_G0011490.mRNA.1;Name=A81062_G0011490.mRNA.1;Parent=A81062_G0011490
Sc_chrIV	A81062	exon	1017562	1020795	.	+	.	ID=A81062_G0011490.mRNA.1.exon.1;Name=A81062_G0011490.mRNA.1.exon.1;Parent=A81062_G0011490.mRNA.1
Sc_chrIV	A81062	CDS	1017562	1020795	.	+	0	ID=A81062_G0011490.mRNA.1.CDS.1;Name=A81062_G0011490.mRNA.1.CDS.1;Parent=A81062_G0011490.mRNA.1
Sc_chrIV	A81062	gene	1020982	1022847	.	-	.	ID=A81062_G0011500;Name=YDR292C
Sc_chrIV	A81062	mRNA	1020982	1022847	.	-	.	ID=A81062_G0011500.mRNA.1;Name=A81062_G0011500.mRNA.1;Parent=A81062_G0011500
Sc_chrIV	A81062	exon	1020982	1022847	.	-	.	ID=A81062_G0011500.mRNA.1.exon.1;Name=A81062_G0011500.mRNA.1.exon.1;Parent=A81062_G0011500.mRNA.1
Sc_chrIV	A81062	CDS	1020982	1022847	.	-	0	ID=A81062_G0011500.mRNA.1.CDS.1;Name=A81062_G0011500.mRNA.1.CDS.1;Parent=A81062_G0011500.mRNA.1
Sc_chrIV	A81062	gene	1023476	1027228	.	-	.	ID=A81062_G0011510;Name=YDR293C
Sc_chrIV	A81062	mRNA	1023476	1027228	.	-	.	ID=A81062_G0011510.mRNA.1;Name=A81062_G0011510.mRNA.1;Parent=A81062_G0011510
Sc_chrIV	A81062	exon	1023476	1027228	.	-	.	ID=A81062_G0011510.mRNA.1.exon.1;Name=A81062_G0011510.mRNA.1.exon.1;Parent=A81062_G0011510.mRNA.1
Sc_chrIV	A81062	CDS	1023476	1027228	.	-	0	ID=A81062_G0011510.mRNA.1.CDS.1;Name=A81062_G0011510.mRNA.1.CDS.1;Parent=A81062_G0011510.mRNA.1
Sc_chrIV	A81062	gene	1028295	1030064	.	-	.	ID=A81062_G0011520;Name=YDR294C
Sc_chrIV	A81062	mRNA	1028295	1030064	.	-	.	ID=A81062_G0011520.mRNA.1;Name=A81062_G0011520.mRNA.1;Parent=A81062_G0011520
Sc_chrIV	A81062	exon	1028295	1030064	.	-	.	ID=A81062_G0011520.mRNA.1.exon.1;Name=A81062_G0011520.mRNA.1.exon.1;Parent=A81062_G0011520.mRNA.1
Sc_chrIV	A81062	CDS	1028295	1030064	.	-	0	ID=A81062_G0011520.mRNA.1.CDS.1;Name=A81062_G0011520.mRNA.1.CDS.1;Parent=A81062_G0011520.mRNA.1
Sc_chrIV	A81062	gene	1030458	1032482	.	-	.	ID=A81062_G0011530;Name=YDR295C
Sc_chrIV	A81062	mRNA	1030458	1032482	.	-	.	ID=A81062_G0011530.mRNA.1;Name=A81062_G0011530.mRNA.1;Parent=A81062_G0011530
Sc_chrIV	A81062	exon	1030458	1032482	.	-	.	ID=A81062_G0011530.mRNA.1.exon.1;Name=A81062_G0011530.mRNA.1.exon.1;Parent=A81062_G0011530.mRNA.1
Sc_chrIV	A81062	CDS	1030458	1032482	.	-	0	ID=A81062_G0011530.mRNA.1.CDS.1;Name=A81062_G0011530.mRNA.1.CDS.1;Parent=A81062_G0011530.mRNA.1
Sc_chrIV	A81062	gene	1033030	1033710	.	+	.	ID=A81062_G0011540;Name=YDR296W
Sc_chrIV	A81062	mRNA	1033030	1033710	.	+	.	ID=A81062_G0011540.mRNA.1;Name=A81062_G0011540.mRNA.1;Parent=A81062_G0011540
Sc_chrIV	A81062	exon	1033030	1033710	.	+	.	ID=A81062_G0011540.mRNA.1.exon.1;Name=A81062_G0011540.mRNA.1.exon.1;Parent=A81062_G0011540.mRNA.1
Sc_chrIV	A81062	CDS	1033030	1033710	.	+	0	ID=A81062_G0011540.mRNA.1.CDS.1;Name=A81062_G0011540.mRNA.1.CDS.1;Parent=A81062_G0011540.mRNA.1
Sc_chrIV	A81062	gene	1034370	1035419	.	+	.	ID=A81062_G0011550;Name=YDR297W
Sc_chrIV	A81062	mRNA	1034370	1035419	.	+	.	ID=A81062_G0011550.mRNA.1;Name=A81062_G0011550.mRNA.1;Parent=A81062_G0011550
Sc_chrIV	A81062	exon	1034370	1035419	.	+	.	ID=A81062_G0011550.mRNA.1.exon.1;Name=A81062_G0011550.mRNA.1.exon.1;Parent=A81062_G0011550.mRNA.1
Sc_chrIV	A81062	CDS	1034370	1035419	.	+	0	ID=A81062_G0011550.mRNA.1.CDS.1;Name=A81062_G0011550.mRNA.1.CDS.1;Parent=A81062_G0011550.mRNA.1
Sc_chrIV	A81062	gene	1035998	1036636	.	-	.	ID=A81062_G0011560;Name=YDR298C
Sc_chrIV	A81062	mRNA	1035998	1036636	.	-	.	ID=A81062_G0011560.mRNA.1;Name=A81062_G0011560.mRNA.1;Parent=A81062_G0011560
Sc_chrIV	A81062	exon	1035998	1036636	.	-	.	ID=A81062_G0011560.mRNA.1.exon.1;Name=A81062_G0011560.mRNA.1.exon.1;Parent=A81062_G0011560.mRNA.1
Sc_chrIV	A81062	CDS	1035998	1036636	.	-	0	ID=A81062_G0011560.mRNA.1.CDS.1;Name=A81062_G0011560.mRNA.1.CDS.1;Parent=A81062_G0011560.mRNA.1
Sc_chrIV	A81062	gene	1037449	1039092	.	+	.	ID=A81062_G0011570;Name=YDR299W
Sc_chrIV	A81062	mRNA	1037449	1039092	.	+	.	ID=A81062_G0011570.mRNA.1;Name=A81062_G0011570.mRNA.1;Parent=A81062_G0011570
Sc_chrIV	A81062	exon	1037449	1039092	.	+	.	ID=A81062_G0011570.mRNA.1.exon.1;Name=A81062_G0011570.mRNA.1.exon.1;Parent=A81062_G0011570.mRNA.1
Sc_chrIV	A81062	CDS	1037449	1039092	.	+	0	ID=A81062_G0011570.mRNA.1.CDS.1;Name=A81062_G0011570.mRNA.1.CDS.1;Parent=A81062_G0011570.mRNA.1
Sc_chrIV	A81062	gene	1039366	1040652	.	-	.	ID=A81062_G0011580;Name=YDR300C
Sc_chrIV	A81062	mRNA	1039366	1040652	.	-	.	ID=A81062_G0011580.mRNA.1;Name=A81062_G0011580.mRNA.1;Parent=A81062_G0011580
Sc_chrIV	A81062	exon	1039366	1040652	.	-	.	ID=A81062_G0011580.mRNA.1.exon.1;Name=A81062_G0011580.mRNA.1.exon.1;Parent=A81062_G0011580.mRNA.1
Sc_chrIV	A81062	CDS	1039366	1040652	.	-	0	ID=A81062_G0011580.mRNA.1.CDS.1;Name=A81062_G0011580.mRNA.1.CDS.1;Parent=A81062_G0011580.mRNA.1
Sc_chrIV	A81062	gene	1041213	1045286	.	+	.	ID=A81062_G0011590;Name=YDR301W
Sc_chrIV	A81062	mRNA	1041213	1045286	.	+	.	ID=A81062_G0011590.mRNA.1;Name=A81062_G0011590.mRNA.1;Parent=A81062_G0011590
Sc_chrIV	A81062	exon	1041213	1045286	.	+	.	ID=A81062_G0011590.mRNA.1.exon.1;Name=A81062_G0011590.mRNA.1.exon.1;Parent=A81062_G0011590.mRNA.1
Sc_chrIV	A81062	CDS	1041213	1045286	.	+	0	ID=A81062_G0011590.mRNA.1.CDS.1;Name=A81062_G0011590.mRNA.1.CDS.1;Parent=A81062_G0011590.mRNA.1
Sc_chrIV	A81062	gene	1045593	1046252	.	+	.	ID=A81062_G0011600;Name=YDR302W
Sc_chrIV	A81062	mRNA	1045593	1046252	.	+	.	ID=A81062_G0011600.mRNA.1;Name=A81062_G0011600.mRNA.1;Parent=A81062_G0011600
Sc_chrIV	A81062	exon	1045593	1046252	.	+	.	ID=A81062_G0011600.mRNA.1.exon.1;Name=A81062_G0011600.mRNA.1.exon.1;Parent=A81062_G0011600.mRNA.1
Sc_chrIV	A81062	CDS	1045593	1046252	.	+	0	ID=A81062_G0011600.mRNA.1.CDS.1;Name=A81062_G0011600.mRNA.1.CDS.1;Parent=A81062_G0011600.mRNA.1
Sc_chrIV	A81062	gene	1046591	1049248	.	-	.	ID=A81062_G0011610;Name=YDR303C
Sc_chrIV	A81062	mRNA	1046591	1049248	.	-	.	ID=A81062_G0011610.mRNA.1;Name=A81062_G0011610.mRNA.1;Parent=A81062_G0011610
Sc_chrIV	A81062	exon	1046591	1049248	.	-	.	ID=A81062_G0011610.mRNA.1.exon.1;Name=A81062_G0011610.mRNA.1.exon.1;Parent=A81062_G0011610.mRNA.1
Sc_chrIV	A81062	CDS	1046591	1049248	.	-	0	ID=A81062_G0011610.mRNA.1.CDS.1;Name=A81062_G0011610.mRNA.1.CDS.1;Parent=A81062_G0011610.mRNA.1
Sc_chrIV	A81062	gene	1049742	1050419	.	-	.	ID=A81062_G0011620;Name=YDR304C
Sc_chrIV	A81062	mRNA	1049742	1050419	.	-	.	ID=A81062_G0011620.mRNA.1;Name=A81062_G0011620.mRNA.1;Parent=A81062_G0011620
Sc_chrIV	A81062	exon	1049742	1050419	.	-	.	ID=A81062_G0011620.mRNA.1.exon.1;Name=A81062_G0011620.mRNA.1.exon.1;Parent=A81062_G0011620.mRNA.1
Sc_chrIV	A81062	CDS	1049742	1050419	.	-	0	ID=A81062_G0011620.mRNA.1.CDS.1;Name=A81062_G0011620.mRNA.1.CDS.1;Parent=A81062_G0011620.mRNA.1
Sc_chrIV	A81062	gene	1050608	1051350	.	-	.	ID=A81062_G0011630;Name=YDR305C
Sc_chrIV	A81062	mRNA	1050608	1051350	.	-	.	ID=A81062_G0011630.mRNA.1;Name=A81062_G0011630.mRNA.1;Parent=A81062_G0011630
Sc_chrIV	A81062	exon	1050608	1051174	.	-	.	ID=A81062_G0011630.mRNA.1.exon.2;Name=A81062_G0011630.mRNA.1.exon.2;Parent=A81062_G0011630.mRNA.1
Sc_chrIV	A81062	exon	1051264	1051350	.	-	.	ID=A81062_G0011630.mRNA.1.exon.1;Name=A81062_G0011630.mRNA.1.exon.1;Parent=A81062_G0011630.mRNA.1
Sc_chrIV	A81062	CDS	1050608	1051174	.	-	0	ID=A81062_G0011630.mRNA.1.CDS.2;Name=A81062_G0011630.mRNA.1.CDS.2;Parent=A81062_G0011630.mRNA.1
Sc_chrIV	A81062	CDS	1051264	1051350	.	-	0	ID=A81062_G0011630.mRNA.1.CDS.1;Name=A81062_G0011630.mRNA.1.CDS.1;Parent=A81062_G0011630.mRNA.1
Sc_chrIV	A81062	gene	1051598	1053034	.	-	.	ID=A81062_G0011640;Name=YDR306C
Sc_chrIV	A81062	mRNA	1051598	1053034	.	-	.	ID=A81062_G0011640.mRNA.1;Name=A81062_G0011640.mRNA.1;Parent=A81062_G0011640
Sc_chrIV	A81062	exon	1051598	1053034	.	-	.	ID=A81062_G0011640.mRNA.1.exon.1;Name=A81062_G0011640.mRNA.1.exon.1;Parent=A81062_G0011640.mRNA.1
Sc_chrIV	A81062	CDS	1051598	1053034	.	-	0	ID=A81062_G0011640.mRNA.1.CDS.1;Name=A81062_G0011640.mRNA.1.CDS.1;Parent=A81062_G0011640.mRNA.1
Sc_chrIV	A81062	tRNA	1053336	1053408	.	-	.	ID=tRNA:Sc_chrIV:1053336-1053408:-;Name=tRNA:Sc_chrIV:1053336-1053408:-
Sc_chrIV	A81062	gene	1053729	1055744	.	+	.	ID=A81062_G0011650;Name=YDR307W
Sc_chrIV	A81062	mRNA	1053729	1055744	.	+	.	ID=A81062_G0011650.mRNA.1;Name=A81062_G0011650.mRNA.1;Parent=A81062_G0011650
Sc_chrIV	A81062	exon	1053729	1055744	.	+	.	ID=A81062_G0011650.mRNA.1.exon.1;Name=A81062_G0011650.mRNA.1.exon.1;Parent=A81062_G0011650.mRNA.1
Sc_chrIV	A81062	CDS	1053729	1055744	.	+	0	ID=A81062_G0011650.mRNA.1.CDS.1;Name=A81062_G0011650.mRNA.1.CDS.1;Parent=A81062_G0011650.mRNA.1
Sc_chrIV	A81062	gene	1055891	1056313	.	-	.	ID=A81062_G0011660;Name=YDR308C
Sc_chrIV	A81062	mRNA	1055891	1056313	.	-	.	ID=A81062_G0011660.mRNA.1;Name=A81062_G0011660.mRNA.1;Parent=A81062_G0011660
Sc_chrIV	A81062	exon	1055891	1056313	.	-	.	ID=A81062_G0011660.mRNA.1.exon.1;Name=A81062_G0011660.mRNA.1.exon.1;Parent=A81062_G0011660.mRNA.1
Sc_chrIV	A81062	CDS	1055891	1056313	.	-	0	ID=A81062_G0011660.mRNA.1.CDS.1;Name=A81062_G0011660.mRNA.1.CDS.1;Parent=A81062_G0011660.mRNA.1
Sc_chrIV	A81062	gene	1056923	1058074	.	-	.	ID=A81062_G0011670;Name=YDR309C
Sc_chrIV	A81062	mRNA	1056923	1058074	.	-	.	ID=A81062_G0011670.mRNA.1;Name=A81062_G0011670.mRNA.1;Parent=A81062_G0011670
Sc_chrIV	A81062	exon	1056923	1058074	.	-	.	ID=A81062_G0011670.mRNA.1.exon.1;Name=A81062_G0011670.mRNA.1.exon.1;Parent=A81062_G0011670.mRNA.1
Sc_chrIV	A81062	CDS	1056923	1058074	.	-	0	ID=A81062_G0011670.mRNA.1.CDS.1;Name=A81062_G0011670.mRNA.1.CDS.1;Parent=A81062_G0011670.mRNA.1
Sc_chrIV	A81062	gene	1058978	1062166	.	-	.	ID=A81062_G0011680;Name=YDR310C
Sc_chrIV	A81062	mRNA	1058978	1062166	.	-	.	ID=A81062_G0011680.mRNA.1;Name=A81062_G0011680.mRNA.1;Parent=A81062_G0011680
Sc_chrIV	A81062	exon	1058978	1062166	.	-	.	ID=A81062_G0011680.mRNA.1.exon.1;Name=A81062_G0011680.mRNA.1.exon.1;Parent=A81062_G0011680.mRNA.1
Sc_chrIV	A81062	CDS	1058978	1062166	.	-	0	ID=A81062_G0011680.mRNA.1.CDS.1;Name=A81062_G0011680.mRNA.1.CDS.1;Parent=A81062_G0011680.mRNA.1
Sc_chrIV	A81062	gene	1062915	1064843	.	+	.	ID=A81062_G0011690;Name=YDR311W
Sc_chrIV	A81062	mRNA	1062915	1064843	.	+	.	ID=A81062_G0011690.mRNA.1;Name=A81062_G0011690.mRNA.1;Parent=A81062_G0011690
Sc_chrIV	A81062	exon	1062915	1064843	.	+	.	ID=A81062_G0011690.mRNA.1.exon.1;Name=A81062_G0011690.mRNA.1.exon.1;Parent=A81062_G0011690.mRNA.1
Sc_chrIV	A81062	CDS	1062915	1064843	.	+	0	ID=A81062_G0011690.mRNA.1.CDS.1;Name=A81062_G0011690.mRNA.1.CDS.1;Parent=A81062_G0011690.mRNA.1
Sc_chrIV	A81062	gene	1065431	1066792	.	+	.	ID=A81062_G0011700;Name=YDR312W
Sc_chrIV	A81062	mRNA	1065431	1066792	.	+	.	ID=A81062_G0011700.mRNA.1;Name=A81062_G0011700.mRNA.1;Parent=A81062_G0011700
Sc_chrIV	A81062	exon	1065431	1066792	.	+	.	ID=A81062_G0011700.mRNA.1.exon.1;Name=A81062_G0011700.mRNA.1.exon.1;Parent=A81062_G0011700.mRNA.1
Sc_chrIV	A81062	CDS	1065431	1066792	.	+	0	ID=A81062_G0011700.mRNA.1.CDS.1;Name=A81062_G0011700.mRNA.1.CDS.1;Parent=A81062_G0011700.mRNA.1
Sc_chrIV	A81062	gene	1067069	1067929	.	-	.	ID=A81062_G0011710;Name=YDR313C
Sc_chrIV	A81062	mRNA	1067069	1067929	.	-	.	ID=A81062_G0011710.mRNA.1;Name=A81062_G0011710.mRNA.1;Parent=A81062_G0011710
Sc_chrIV	A81062	exon	1067069	1067929	.	-	.	ID=A81062_G0011710.mRNA.1.exon.1;Name=A81062_G0011710.mRNA.1.exon.1;Parent=A81062_G0011710.mRNA.1
Sc_chrIV	A81062	CDS	1067069	1067929	.	-	0	ID=A81062_G0011710.mRNA.1.CDS.1;Name=A81062_G0011710.mRNA.1.CDS.1;Parent=A81062_G0011710.mRNA.1
Sc_chrIV	A81062	gene	1068281	1070359	.	-	.	ID=A81062_G0011720;Name=YDR314C
Sc_chrIV	A81062	mRNA	1068281	1070359	.	-	.	ID=A81062_G0011720.mRNA.1;Name=A81062_G0011720.mRNA.1;Parent=A81062_G0011720
Sc_chrIV	A81062	exon	1068281	1070359	.	-	.	ID=A81062_G0011720.mRNA.1.exon.1;Name=A81062_G0011720.mRNA.1.exon.1;Parent=A81062_G0011720.mRNA.1
Sc_chrIV	A81062	CDS	1068281	1070359	.	-	0	ID=A81062_G0011720.mRNA.1.CDS.1;Name=A81062_G0011720.mRNA.1.CDS.1;Parent=A81062_G0011720.mRNA.1
Sc_chrIV	A81062	gene	1070590	1071435	.	-	.	ID=A81062_G0011730;Name=YDR315C
Sc_chrIV	A81062	mRNA	1070590	1071435	.	-	.	ID=A81062_G0011730.mRNA.1;Name=A81062_G0011730.mRNA.1;Parent=A81062_G0011730
Sc_chrIV	A81062	exon	1070590	1071435	.	-	.	ID=A81062_G0011730.mRNA.1.exon.1;Name=A81062_G0011730.mRNA.1.exon.1;Parent=A81062_G0011730.mRNA.1
Sc_chrIV	A81062	CDS	1070590	1071435	.	-	0	ID=A81062_G0011730.mRNA.1.CDS.1;Name=A81062_G0011730.mRNA.1.CDS.1;Parent=A81062_G0011730.mRNA.1
Sc_chrIV	A81062	gene	1071612	1073027	.	+	.	ID=A81062_G0011740;Name=YDR316W
Sc_chrIV	A81062	mRNA	1071612	1073027	.	+	.	ID=A81062_G0011740.mRNA.1;Name=A81062_G0011740.mRNA.1;Parent=A81062_G0011740
Sc_chrIV	A81062	exon	1071612	1073027	.	+	.	ID=A81062_G0011740.mRNA.1.exon.1;Name=A81062_G0011740.mRNA.1.exon.1;Parent=A81062_G0011740.mRNA.1
Sc_chrIV	A81062	CDS	1071612	1073027	.	+	0	ID=A81062_G0011740.mRNA.1.CDS.1;Name=A81062_G0011740.mRNA.1.CDS.1;Parent=A81062_G0011740.mRNA.1
Sc_chrIV	A81062	tRNA	1073219	1073310	.	-	.	ID=tRNA:Sc_chrIV:1073219-1073310:-;Name=tRNA:Sc_chrIV:1073219-1073310:-
Sc_chrIV	A81062	TY3_soloLTR	1073328	1073667	.	+	.	ID=TY3_soloLTR:Sc_chrIV:1073328-1073667:+;Name=TY3_soloLTR:Sc_chrIV:1073328-1073667:+
Sc_chrIV	A81062	TY1/TY2_soloLTR	1073871	1074122	.	-	.	ID=TY1/TY2_soloLTR:Sc_chrIV:1073871-1074122:-;Name=TY1/TY2_soloLTR:Sc_chrIV:1073871-1074122:-
Sc_chrIV	A81062	gene	1074447	1075691	.	+	.	ID=A81062_G0011750;Name=YDR317W
Sc_chrIV	A81062	mRNA	1074447	1075691	.	+	.	ID=A81062_G0011750.mRNA.1;Name=A81062_G0011750.mRNA.1;Parent=A81062_G0011750
Sc_chrIV	A81062	exon	1074447	1075691	.	+	.	ID=A81062_G0011750.mRNA.1.exon.1;Name=A81062_G0011750.mRNA.1.exon.1;Parent=A81062_G0011750.mRNA.1
Sc_chrIV	A81062	CDS	1074447	1075691	.	+	0	ID=A81062_G0011750.mRNA.1.CDS.1;Name=A81062_G0011750.mRNA.1.CDS.1;Parent=A81062_G0011750.mRNA.1
Sc_chrIV	A81062	gene	1076021	1077210	.	+	.	ID=A81062_G0011760;Name=YDR318W
Sc_chrIV	A81062	mRNA	1076021	1077210	.	+	.	ID=A81062_G0011760.mRNA.1;Name=A81062_G0011760.mRNA.1;Parent=A81062_G0011760
Sc_chrIV	A81062	exon	1076021	1076072	.	+	.	ID=A81062_G0011760.mRNA.1.exon.1;Name=A81062_G0011760.mRNA.1.exon.1;Parent=A81062_G0011760.mRNA.1
Sc_chrIV	A81062	exon	1076156	1077210	.	+	.	ID=A81062_G0011760.mRNA.1.exon.2;Name=A81062_G0011760.mRNA.1.exon.2;Parent=A81062_G0011760.mRNA.1
Sc_chrIV	A81062	CDS	1076021	1076072	.	+	0	ID=A81062_G0011760.mRNA.1.CDS.1;Name=A81062_G0011760.mRNA.1.CDS.1;Parent=A81062_G0011760.mRNA.1
Sc_chrIV	A81062	CDS	1076156	1077210	.	+	2	ID=A81062_G0011760.mRNA.1.CDS.2;Name=A81062_G0011760.mRNA.1.CDS.2;Parent=A81062_G0011760.mRNA.1
Sc_chrIV	A81062	gene	1077266	1078090	.	-	.	ID=A81062_G0011770;Name=YDR319C
Sc_chrIV	A81062	mRNA	1077266	1078090	.	-	.	ID=A81062_G0011770.mRNA.1;Name=A81062_G0011770.mRNA.1;Parent=A81062_G0011770
Sc_chrIV	A81062	exon	1077266	1078090	.	-	.	ID=A81062_G0011770.mRNA.1.exon.1;Name=A81062_G0011770.mRNA.1.exon.1;Parent=A81062_G0011770.mRNA.1
Sc_chrIV	A81062	CDS	1077266	1078090	.	-	0	ID=A81062_G0011770.mRNA.1.CDS.1;Name=A81062_G0011770.mRNA.1.CDS.1;Parent=A81062_G0011770.mRNA.1
Sc_chrIV	A81062	gene	1078358	1080364	.	-	.	ID=A81062_G0011780;Name=YDR320C
Sc_chrIV	A81062	mRNA	1078358	1080364	.	-	.	ID=A81062_G0011780.mRNA.1;Name=A81062_G0011780.mRNA.1;Parent=A81062_G0011780
Sc_chrIV	A81062	exon	1078358	1080364	.	-	.	ID=A81062_G0011780.mRNA.1.exon.1;Name=A81062_G0011780.mRNA.1.exon.1;Parent=A81062_G0011780.mRNA.1
Sc_chrIV	A81062	CDS	1078358	1080364	.	-	0	ID=A81062_G0011780.mRNA.1.CDS.1;Name=A81062_G0011780.mRNA.1.CDS.1;Parent=A81062_G0011780.mRNA.1
Sc_chrIV	A81062	gene	1080547	1080765	.	-	.	ID=A81062_G0011790;Name=YDR320C-A
Sc_chrIV	A81062	mRNA	1080547	1080765	.	-	.	ID=A81062_G0011790.mRNA.1;Name=A81062_G0011790.mRNA.1;Parent=A81062_G0011790
Sc_chrIV	A81062	exon	1080547	1080765	.	-	.	ID=A81062_G0011790.mRNA.1.exon.1;Name=A81062_G0011790.mRNA.1.exon.1;Parent=A81062_G0011790.mRNA.1
Sc_chrIV	A81062	CDS	1080547	1080765	.	-	0	ID=A81062_G0011790.mRNA.1.CDS.1;Name=A81062_G0011790.mRNA.1.CDS.1;Parent=A81062_G0011790.mRNA.1
Sc_chrIV	A81062	gene	1080968	1082113	.	+	.	ID=A81062_G0011800;Name=YDR321W
Sc_chrIV	A81062	mRNA	1080968	1082113	.	+	.	ID=A81062_G0011800.mRNA.1;Name=A81062_G0011800.mRNA.1;Parent=A81062_G0011800
Sc_chrIV	A81062	exon	1080968	1082113	.	+	.	ID=A81062_G0011800.mRNA.1.exon.1;Name=A81062_G0011800.mRNA.1.exon.1;Parent=A81062_G0011800.mRNA.1
Sc_chrIV	A81062	CDS	1080968	1082113	.	+	0	ID=A81062_G0011800.mRNA.1.CDS.1;Name=A81062_G0011800.mRNA.1.CDS.1;Parent=A81062_G0011800.mRNA.1
Sc_chrIV	A81062	gene	1082854	1083957	.	+	.	ID=A81062_G0011810;Name=YDR322W
Sc_chrIV	A81062	mRNA	1082854	1083957	.	+	.	ID=A81062_G0011810.mRNA.1;Name=A81062_G0011810.mRNA.1;Parent=A81062_G0011810
Sc_chrIV	A81062	exon	1082854	1083957	.	+	.	ID=A81062_G0011810.mRNA.1.exon.1;Name=A81062_G0011810.mRNA.1.exon.1;Parent=A81062_G0011810.mRNA.1
Sc_chrIV	A81062	CDS	1082854	1083957	.	+	0	ID=A81062_G0011810.mRNA.1.CDS.1;Name=A81062_G0011810.mRNA.1.CDS.1;Parent=A81062_G0011810.mRNA.1
Sc_chrIV	A81062	gene	1084249	1084539	.	-	.	ID=A81062_G0011820;Name=YDR322C-A
Sc_chrIV	A81062	mRNA	1084249	1084539	.	-	.	ID=A81062_G0011820.mRNA.1;Name=A81062_G0011820.mRNA.1;Parent=A81062_G0011820
Sc_chrIV	A81062	exon	1084249	1084539	.	-	.	ID=A81062_G0011820.mRNA.1.exon.1;Name=A81062_G0011820.mRNA.1.exon.1;Parent=A81062_G0011820.mRNA.1
Sc_chrIV	A81062	CDS	1084249	1084539	.	-	0	ID=A81062_G0011820.mRNA.1.CDS.1;Name=A81062_G0011820.mRNA.1.CDS.1;Parent=A81062_G0011820.mRNA.1
Sc_chrIV	A81062	gene	1084726	1086273	.	-	.	ID=A81062_G0011830;Name=YDR323C
Sc_chrIV	A81062	mRNA	1084726	1086273	.	-	.	ID=A81062_G0011830.mRNA.1;Name=A81062_G0011830.mRNA.1;Parent=A81062_G0011830
Sc_chrIV	A81062	exon	1084726	1086273	.	-	.	ID=A81062_G0011830.mRNA.1.exon.1;Name=A81062_G0011830.mRNA.1.exon.1;Parent=A81062_G0011830.mRNA.1
Sc_chrIV	A81062	CDS	1084726	1086273	.	-	0	ID=A81062_G0011830.mRNA.1.CDS.1;Name=A81062_G0011830.mRNA.1.CDS.1;Parent=A81062_G0011830.mRNA.1
Sc_chrIV	A81062	gene	1086680	1089010	.	-	.	ID=A81062_G0011840;Name=YDR324C
Sc_chrIV	A81062	mRNA	1086680	1089010	.	-	.	ID=A81062_G0011840.mRNA.1;Name=A81062_G0011840.mRNA.1;Parent=A81062_G0011840
Sc_chrIV	A81062	exon	1086680	1089010	.	-	.	ID=A81062_G0011840.mRNA.1.exon.1;Name=A81062_G0011840.mRNA.1.exon.1;Parent=A81062_G0011840.mRNA.1
Sc_chrIV	A81062	CDS	1086680	1089010	.	-	0	ID=A81062_G0011840.mRNA.1.CDS.1;Name=A81062_G0011840.mRNA.1.CDS.1;Parent=A81062_G0011840.mRNA.1
Sc_chrIV	A81062	gene	1089373	1092480	.	+	.	ID=A81062_G0011850;Name=YDR325W
Sc_chrIV	A81062	mRNA	1089373	1092480	.	+	.	ID=A81062_G0011850.mRNA.1;Name=A81062_G0011850.mRNA.1;Parent=A81062_G0011850
Sc_chrIV	A81062	exon	1089373	1092480	.	+	.	ID=A81062_G0011850.mRNA.1.exon.1;Name=A81062_G0011850.mRNA.1.exon.1;Parent=A81062_G0011850.mRNA.1
Sc_chrIV	A81062	CDS	1089373	1092480	.	+	0	ID=A81062_G0011850.mRNA.1.CDS.1;Name=A81062_G0011850.mRNA.1.CDS.1;Parent=A81062_G0011850.mRNA.1
Sc_chrIV	A81062	gene	1092871	1097187	.	-	.	ID=A81062_G0011860;Name=YDR326C
Sc_chrIV	A81062	mRNA	1092871	1097187	.	-	.	ID=A81062_G0011860.mRNA.1;Name=A81062_G0011860.mRNA.1;Parent=A81062_G0011860
Sc_chrIV	A81062	exon	1092871	1097187	.	-	.	ID=A81062_G0011860.mRNA.1.exon.1;Name=A81062_G0011860.mRNA.1.exon.1;Parent=A81062_G0011860.mRNA.1
Sc_chrIV	A81062	CDS	1092871	1097187	.	-	0	ID=A81062_G0011860.mRNA.1.CDS.1;Name=A81062_G0011860.mRNA.1.CDS.1;Parent=A81062_G0011860.mRNA.1
Sc_chrIV	A81062	gene	1097696	1098280	.	-	.	ID=A81062_G0011870;Name=YDR328C
Sc_chrIV	A81062	mRNA	1097696	1098280	.	-	.	ID=A81062_G0011870.mRNA.1;Name=A81062_G0011870.mRNA.1;Parent=A81062_G0011870
Sc_chrIV	A81062	exon	1097696	1098280	.	-	.	ID=A81062_G0011870.mRNA.1.exon.1;Name=A81062_G0011870.mRNA.1.exon.1;Parent=A81062_G0011870.mRNA.1
Sc_chrIV	A81062	CDS	1097696	1098280	.	-	0	ID=A81062_G0011870.mRNA.1.CDS.1;Name=A81062_G0011870.mRNA.1.CDS.1;Parent=A81062_G0011870.mRNA.1
Sc_chrIV	A81062	gene	1098530	1099855	.	-	.	ID=A81062_G0011880;Name=YDR329C
Sc_chrIV	A81062	mRNA	1098530	1099855	.	-	.	ID=A81062_G0011880.mRNA.1;Name=A81062_G0011880.mRNA.1;Parent=A81062_G0011880
Sc_chrIV	A81062	exon	1098530	1099855	.	-	.	ID=A81062_G0011880.mRNA.1.exon.1;Name=A81062_G0011880.mRNA.1.exon.1;Parent=A81062_G0011880.mRNA.1
Sc_chrIV	A81062	CDS	1098530	1099855	.	-	0	ID=A81062_G0011880.mRNA.1.CDS.1;Name=A81062_G0011880.mRNA.1.CDS.1;Parent=A81062_G0011880.mRNA.1
Sc_chrIV	A81062	gene	1100132	1101634	.	+	.	ID=A81062_G0011890;Name=YDR330W
Sc_chrIV	A81062	mRNA	1100132	1101634	.	+	.	ID=A81062_G0011890.mRNA.1;Name=A81062_G0011890.mRNA.1;Parent=A81062_G0011890
Sc_chrIV	A81062	exon	1100132	1101634	.	+	.	ID=A81062_G0011890.mRNA.1.exon.1;Name=A81062_G0011890.mRNA.1.exon.1;Parent=A81062_G0011890.mRNA.1
Sc_chrIV	A81062	CDS	1100132	1101634	.	+	0	ID=A81062_G0011890.mRNA.1.CDS.1;Name=A81062_G0011890.mRNA.1.CDS.1;Parent=A81062_G0011890.mRNA.1
Sc_chrIV	A81062	gene	1101848	1103083	.	+	.	ID=A81062_G0011900;Name=YDR331W
Sc_chrIV	A81062	mRNA	1101848	1103083	.	+	.	ID=A81062_G0011900.mRNA.1;Name=A81062_G0011900.mRNA.1;Parent=A81062_G0011900
Sc_chrIV	A81062	exon	1101848	1103083	.	+	.	ID=A81062_G0011900.mRNA.1.exon.1;Name=A81062_G0011900.mRNA.1.exon.1;Parent=A81062_G0011900.mRNA.1
Sc_chrIV	A81062	CDS	1101848	1103083	.	+	0	ID=A81062_G0011900.mRNA.1.CDS.1;Name=A81062_G0011900.mRNA.1.CDS.1;Parent=A81062_G0011900.mRNA.1
Sc_chrIV	A81062	gene	1103261	1105330	.	+	.	ID=A81062_G0011910;Name=YDR332W
Sc_chrIV	A81062	mRNA	1103261	1105330	.	+	.	ID=A81062_G0011910.mRNA.1;Name=A81062_G0011910.mRNA.1;Parent=A81062_G0011910
Sc_chrIV	A81062	exon	1103261	1105330	.	+	.	ID=A81062_G0011910.mRNA.1.exon.1;Name=A81062_G0011910.mRNA.1.exon.1;Parent=A81062_G0011910.mRNA.1
Sc_chrIV	A81062	CDS	1103261	1105330	.	+	0	ID=A81062_G0011910.mRNA.1.CDS.1;Name=A81062_G0011910.mRNA.1.CDS.1;Parent=A81062_G0011910.mRNA.1
Sc_chrIV	A81062	gene	1105520	1107691	.	-	.	ID=A81062_G0011920;Name=YDR333C
Sc_chrIV	A81062	mRNA	1105520	1107691	.	-	.	ID=A81062_G0011920.mRNA.1;Name=A81062_G0011920.mRNA.1;Parent=A81062_G0011920
Sc_chrIV	A81062	exon	1105520	1107691	.	-	.	ID=A81062_G0011920.mRNA.1.exon.1;Name=A81062_G0011920.mRNA.1.exon.1;Parent=A81062_G0011920.mRNA.1
Sc_chrIV	A81062	CDS	1105520	1107691	.	-	0	ID=A81062_G0011920.mRNA.1.CDS.1;Name=A81062_G0011920.mRNA.1.CDS.1;Parent=A81062_G0011920.mRNA.1
Sc_chrIV	A81062	gene	1108192	1112736	.	+	.	ID=A81062_G0011930;Name=YDR334W
Sc_chrIV	A81062	mRNA	1108192	1112736	.	+	.	ID=A81062_G0011930.mRNA.1;Name=A81062_G0011930.mRNA.1;Parent=A81062_G0011930
Sc_chrIV	A81062	exon	1108192	1112736	.	+	.	ID=A81062_G0011930.mRNA.1.exon.1;Name=A81062_G0011930.mRNA.1.exon.1;Parent=A81062_G0011930.mRNA.1
Sc_chrIV	A81062	CDS	1108192	1112736	.	+	0	ID=A81062_G0011930.mRNA.1.CDS.1;Name=A81062_G0011930.mRNA.1.CDS.1;Parent=A81062_G0011930.mRNA.1
Sc_chrIV	A81062	gene	1113428	1117102	.	+	.	ID=A81062_G0011940;Name=YDR335W
Sc_chrIV	A81062	mRNA	1113428	1117102	.	+	.	ID=A81062_G0011940.mRNA.1;Name=A81062_G0011940.mRNA.1;Parent=A81062_G0011940
Sc_chrIV	A81062	exon	1113428	1117102	.	+	.	ID=A81062_G0011940.mRNA.1.exon.1;Name=A81062_G0011940.mRNA.1.exon.1;Parent=A81062_G0011940.mRNA.1
Sc_chrIV	A81062	CDS	1113428	1117102	.	+	0	ID=A81062_G0011940.mRNA.1.CDS.1;Name=A81062_G0011940.mRNA.1.CDS.1;Parent=A81062_G0011940.mRNA.1
Sc_chrIV	A81062	gene	1117352	1118296	.	+	.	ID=A81062_G0011950;Name=YDR336W
Sc_chrIV	A81062	mRNA	1117352	1118296	.	+	.	ID=A81062_G0011950.mRNA.1;Name=A81062_G0011950.mRNA.1;Parent=A81062_G0011950
Sc_chrIV	A81062	exon	1117352	1118296	.	+	.	ID=A81062_G0011950.mRNA.1.exon.1;Name=A81062_G0011950.mRNA.1.exon.1;Parent=A81062_G0011950.mRNA.1
Sc_chrIV	A81062	CDS	1117352	1118296	.	+	0	ID=A81062_G0011950.mRNA.1.CDS.1;Name=A81062_G0011950.mRNA.1.CDS.1;Parent=A81062_G0011950.mRNA.1
Sc_chrIV	A81062	gene	1118579	1119439	.	+	.	ID=A81062_G0011960;Name=YDR337W
Sc_chrIV	A81062	mRNA	1118579	1119439	.	+	.	ID=A81062_G0011960.mRNA.1;Name=A81062_G0011960.mRNA.1;Parent=A81062_G0011960
Sc_chrIV	A81062	exon	1118579	1119439	.	+	.	ID=A81062_G0011960.mRNA.1.exon.1;Name=A81062_G0011960.mRNA.1.exon.1;Parent=A81062_G0011960.mRNA.1
Sc_chrIV	A81062	CDS	1118579	1119439	.	+	0	ID=A81062_G0011960.mRNA.1.CDS.1;Name=A81062_G0011960.mRNA.1.CDS.1;Parent=A81062_G0011960.mRNA.1
Sc_chrIV	A81062	gene	1119641	1121728	.	-	.	ID=A81062_G0011970;Name=YDR338C
Sc_chrIV	A81062	mRNA	1119641	1121728	.	-	.	ID=A81062_G0011970.mRNA.1;Name=A81062_G0011970.mRNA.1;Parent=A81062_G0011970
Sc_chrIV	A81062	exon	1119641	1121728	.	-	.	ID=A81062_G0011970.mRNA.1.exon.1;Name=A81062_G0011970.mRNA.1.exon.1;Parent=A81062_G0011970.mRNA.1
Sc_chrIV	A81062	CDS	1119641	1121728	.	-	0	ID=A81062_G0011970.mRNA.1.CDS.1;Name=A81062_G0011970.mRNA.1.CDS.1;Parent=A81062_G0011970.mRNA.1
Sc_chrIV	A81062	gene	1122214	1122783	.	-	.	ID=A81062_G0011980;Name=YDR339C
Sc_chrIV	A81062	mRNA	1122214	1122783	.	-	.	ID=A81062_G0011980.mRNA.1;Name=A81062_G0011980.mRNA.1;Parent=A81062_G0011980
Sc_chrIV	A81062	exon	1122214	1122783	.	-	.	ID=A81062_G0011980.mRNA.1.exon.1;Name=A81062_G0011980.mRNA.1.exon.1;Parent=A81062_G0011980.mRNA.1
Sc_chrIV	A81062	CDS	1122214	1122783	.	-	0	ID=A81062_G0011980.mRNA.1.CDS.1;Name=A81062_G0011980.mRNA.1.CDS.1;Parent=A81062_G0011980.mRNA.1
Sc_chrIV	A81062	tRNA	1123106	1123206	.	-	.	ID=tRNA:Sc_chrIV:1123106-1123206:-;Name=tRNA:Sc_chrIV:1123106-1123206:-
Sc_chrIV	A81062	TY1/TY2_soloLTR	1123304	1123633	.	+	.	ID=TY1/TY2_soloLTR:Sc_chrIV:1123304-1123633:+;Name=TY1/TY2_soloLTR:Sc_chrIV:1123304-1123633:+
Sc_chrIV	A81062	gene	1123802	1125625	.	-	.	ID=A81062_G0011990;Name=YDR341C
Sc_chrIV	A81062	mRNA	1123802	1125625	.	-	.	ID=A81062_G0011990.mRNA.1;Name=A81062_G0011990.mRNA.1;Parent=A81062_G0011990
Sc_chrIV	A81062	exon	1123802	1125625	.	-	.	ID=A81062_G0011990.mRNA.1.exon.1;Name=A81062_G0011990.mRNA.1.exon.1;Parent=A81062_G0011990.mRNA.1
Sc_chrIV	A81062	CDS	1123802	1125625	.	-	0	ID=A81062_G0011990.mRNA.1.CDS.1;Name=A81062_G0011990.mRNA.1.CDS.1;Parent=A81062_G0011990.mRNA.1
Sc_chrIV	A81062	gene	1137004	1138716	.	-	.	ID=A81062_G0012000;Name=YDR342C
Sc_chrIV	A81062	mRNA	1137004	1138716	.	-	.	ID=A81062_G0012000.mRNA.1;Name=A81062_G0012000.mRNA.1;Parent=A81062_G0012000
Sc_chrIV	A81062	exon	1137004	1138716	.	-	.	ID=A81062_G0012000.mRNA.1.exon.1;Name=A81062_G0012000.mRNA.1.exon.1;Parent=A81062_G0012000.mRNA.1
Sc_chrIV	A81062	CDS	1137004	1138716	.	-	0	ID=A81062_G0012000.mRNA.1.CDS.1;Name=A81062_G0012000.mRNA.1.CDS.1;Parent=A81062_G0012000.mRNA.1
Sc_chrIV	A81062	gene	1140366	1142069	.	-	.	ID=A81062_G0012010;Name=YDR345C
Sc_chrIV	A81062	mRNA	1140366	1142069	.	-	.	ID=A81062_G0012010.mRNA.1;Name=A81062_G0012010.mRNA.1;Parent=A81062_G0012010
Sc_chrIV	A81062	exon	1140366	1142069	.	-	.	ID=A81062_G0012010.mRNA.1.exon.1;Name=A81062_G0012010.mRNA.1.exon.1;Parent=A81062_G0012010.mRNA.1
Sc_chrIV	A81062	CDS	1140366	1142069	.	-	0	ID=A81062_G0012010.mRNA.1.CDS.1;Name=A81062_G0012010.mRNA.1.CDS.1;Parent=A81062_G0012010.mRNA.1
Sc_chrIV	A81062	gene	1144625	1146070	.	-	.	ID=A81062_G0012020;Name=YDR346C
Sc_chrIV	A81062	mRNA	1144625	1146070	.	-	.	ID=A81062_G0012020.mRNA.1;Name=A81062_G0012020.mRNA.1;Parent=A81062_G0012020
Sc_chrIV	A81062	exon	1144625	1146070	.	-	.	ID=A81062_G0012020.mRNA.1.exon.1;Name=A81062_G0012020.mRNA.1.exon.1;Parent=A81062_G0012020.mRNA.1
Sc_chrIV	A81062	CDS	1144625	1146070	.	-	0	ID=A81062_G0012020.mRNA.1.CDS.1;Name=A81062_G0012020.mRNA.1.CDS.1;Parent=A81062_G0012020.mRNA.1
Sc_chrIV	A81062	gene	1146592	1147557	.	+	.	ID=A81062_G0012030;Name=YDR347W
Sc_chrIV	A81062	mRNA	1146592	1147557	.	+	.	ID=A81062_G0012030.mRNA.1;Name=A81062_G0012030.mRNA.1;Parent=A81062_G0012030
Sc_chrIV	A81062	exon	1146592	1147557	.	+	.	ID=A81062_G0012030.mRNA.1.exon.1;Name=A81062_G0012030.mRNA.1.exon.1;Parent=A81062_G0012030.mRNA.1
Sc_chrIV	A81062	CDS	1146592	1147557	.	+	0	ID=A81062_G0012030.mRNA.1.CDS.1;Name=A81062_G0012030.mRNA.1.CDS.1;Parent=A81062_G0012030.mRNA.1
Sc_chrIV	A81062	gene	1147740	1149239	.	-	.	ID=A81062_G0012040;Name=YDR348C
Sc_chrIV	A81062	mRNA	1147740	1149239	.	-	.	ID=A81062_G0012040.mRNA.1;Name=A81062_G0012040.mRNA.1;Parent=A81062_G0012040
Sc_chrIV	A81062	exon	1147740	1149239	.	-	.	ID=A81062_G0012040.mRNA.1.exon.1;Name=A81062_G0012040.mRNA.1.exon.1;Parent=A81062_G0012040.mRNA.1
Sc_chrIV	A81062	CDS	1147740	1149239	.	-	0	ID=A81062_G0012040.mRNA.1.CDS.1;Name=A81062_G0012040.mRNA.1.CDS.1;Parent=A81062_G0012040.mRNA.1
Sc_chrIV	A81062	gene	1149800	1151590	.	-	.	ID=A81062_G0012050;Name=YDR349C
Sc_chrIV	A81062	mRNA	1149800	1151590	.	-	.	ID=A81062_G0012050.mRNA.1;Name=A81062_G0012050.mRNA.1;Parent=A81062_G0012050
Sc_chrIV	A81062	exon	1149800	1151590	.	-	.	ID=A81062_G0012050.mRNA.1.exon.1;Name=A81062_G0012050.mRNA.1.exon.1;Parent=A81062_G0012050.mRNA.1
Sc_chrIV	A81062	CDS	1149800	1151590	.	-	0	ID=A81062_G0012050.mRNA.1.CDS.1;Name=A81062_G0012050.mRNA.1.CDS.1;Parent=A81062_G0012050.mRNA.1
Sc_chrIV	A81062	TY3_soloLTR	1152554	1152713	.	+	.	ID=TY3_soloLTR:Sc_chrIV:1152554-1152713:+;Name=TY3_soloLTR:Sc_chrIV:1152554-1152713:+
Sc_chrIV	A81062	TY1/TY2_soloLTR	1152714	1153045	.	+	.	ID=TY1/TY2_soloLTR:Sc_chrIV:1152714-1153045:+;Name=TY1/TY2_soloLTR:Sc_chrIV:1152714-1153045:+
Sc_chrIV	A81062	TY3	1153233	1158505	.	-	.	ID=TY3:Sc_chrIV:1153233-1158505:-;Name=TY3:Sc_chrIV:1153233-1158505:-
Sc_chrIV	A81062	tRNA	1158522	1158594	.	+	.	ID=tRNA:Sc_chrIV:1158522-1158594:+;Name=tRNA:Sc_chrIV:1158522-1158594:+
Sc_chrIV	A81062	gene	1158813	1160867	.	-	.	ID=A81062_G0012060;Name=YDR350C
Sc_chrIV	A81062	mRNA	1158813	1160867	.	-	.	ID=A81062_G0012060.mRNA.1;Name=A81062_G0012060.mRNA.1;Parent=A81062_G0012060
Sc_chrIV	A81062	exon	1158813	1160867	.	-	.	ID=A81062_G0012060.mRNA.1.exon.1;Name=A81062_G0012060.mRNA.1.exon.1;Parent=A81062_G0012060.mRNA.1
Sc_chrIV	A81062	CDS	1158813	1160867	.	-	0	ID=A81062_G0012060.mRNA.1.CDS.1;Name=A81062_G0012060.mRNA.1.CDS.1;Parent=A81062_G0012060.mRNA.1
Sc_chrIV	A81062	gene	1161358	1163952	.	+	.	ID=A81062_G0012070;Name=YDR351W
Sc_chrIV	A81062	mRNA	1161358	1163952	.	+	.	ID=A81062_G0012070.mRNA.1;Name=A81062_G0012070.mRNA.1;Parent=A81062_G0012070
Sc_chrIV	A81062	exon	1161358	1163952	.	+	.	ID=A81062_G0012070.mRNA.1.exon.1;Name=A81062_G0012070.mRNA.1.exon.1;Parent=A81062_G0012070.mRNA.1
Sc_chrIV	A81062	CDS	1161358	1163952	.	+	0	ID=A81062_G0012070.mRNA.1.CDS.1;Name=A81062_G0012070.mRNA.1.CDS.1;Parent=A81062_G0012070.mRNA.1
Sc_chrIV	A81062	gene	1164493	1165446	.	+	.	ID=A81062_G0012080;Name=YDR352W
Sc_chrIV	A81062	mRNA	1164493	1165446	.	+	.	ID=A81062_G0012080.mRNA.1;Name=A81062_G0012080.mRNA.1;Parent=A81062_G0012080
Sc_chrIV	A81062	exon	1164493	1165446	.	+	.	ID=A81062_G0012080.mRNA.1.exon.1;Name=A81062_G0012080.mRNA.1.exon.1;Parent=A81062_G0012080.mRNA.1
Sc_chrIV	A81062	CDS	1164493	1165446	.	+	0	ID=A81062_G0012080.mRNA.1.CDS.1;Name=A81062_G0012080.mRNA.1.CDS.1;Parent=A81062_G0012080.mRNA.1
Sc_chrIV	A81062	gene	1165991	1166950	.	+	.	ID=A81062_G0012090;Name=YDR353W
Sc_chrIV	A81062	mRNA	1165991	1166950	.	+	.	ID=A81062_G0012090.mRNA.1;Name=A81062_G0012090.mRNA.1;Parent=A81062_G0012090
Sc_chrIV	A81062	exon	1165991	1166950	.	+	.	ID=A81062_G0012090.mRNA.1.exon.1;Name=A81062_G0012090.mRNA.1.exon.1;Parent=A81062_G0012090.mRNA.1
Sc_chrIV	A81062	CDS	1165991	1166950	.	+	0	ID=A81062_G0012090.mRNA.1.CDS.1;Name=A81062_G0012090.mRNA.1.CDS.1;Parent=A81062_G0012090.mRNA.1
Sc_chrIV	A81062	gene	1167439	1168581	.	+	.	ID=A81062_G0012100;Name=YDR354W
Sc_chrIV	A81062	mRNA	1167439	1168581	.	+	.	ID=A81062_G0012100.mRNA.1;Name=A81062_G0012100.mRNA.1;Parent=A81062_G0012100
Sc_chrIV	A81062	exon	1167439	1168581	.	+	.	ID=A81062_G0012100.mRNA.1.exon.1;Name=A81062_G0012100.mRNA.1.exon.1;Parent=A81062_G0012100.mRNA.1
Sc_chrIV	A81062	CDS	1167439	1168581	.	+	0	ID=A81062_G0012100.mRNA.1.CDS.1;Name=A81062_G0012100.mRNA.1.CDS.1;Parent=A81062_G0012100.mRNA.1
Sc_chrIV	A81062	gene	1168800	1171634	.	+	.	ID=A81062_G0012110;Name=YDR356W
Sc_chrIV	A81062	mRNA	1168800	1171634	.	+	.	ID=A81062_G0012110.mRNA.1;Name=A81062_G0012110.mRNA.1;Parent=A81062_G0012110
Sc_chrIV	A81062	exon	1168800	1171634	.	+	.	ID=A81062_G0012110.mRNA.1.exon.1;Name=A81062_G0012110.mRNA.1.exon.1;Parent=A81062_G0012110.mRNA.1
Sc_chrIV	A81062	CDS	1168800	1171634	.	+	0	ID=A81062_G0012110.mRNA.1.CDS.1;Name=A81062_G0012110.mRNA.1.CDS.1;Parent=A81062_G0012110.mRNA.1
Sc_chrIV	A81062	gene	1171892	1172260	.	-	.	ID=A81062_G0012120;Name=YDR357C
Sc_chrIV	A81062	mRNA	1171892	1172260	.	-	.	ID=A81062_G0012120.mRNA.1;Name=A81062_G0012120.mRNA.1;Parent=A81062_G0012120
Sc_chrIV	A81062	exon	1171892	1172260	.	-	.	ID=A81062_G0012120.mRNA.1.exon.1;Name=A81062_G0012120.mRNA.1.exon.1;Parent=A81062_G0012120.mRNA.1
Sc_chrIV	A81062	CDS	1171892	1172260	.	-	0	ID=A81062_G0012120.mRNA.1.CDS.1;Name=A81062_G0012120.mRNA.1.CDS.1;Parent=A81062_G0012120.mRNA.1
Sc_chrIV	A81062	gene	1172752	1174425	.	+	.	ID=A81062_G0012130;Name=YDR358W
Sc_chrIV	A81062	mRNA	1172752	1174425	.	+	.	ID=A81062_G0012130.mRNA.1;Name=A81062_G0012130.mRNA.1;Parent=A81062_G0012130
Sc_chrIV	A81062	exon	1172752	1174425	.	+	.	ID=A81062_G0012130.mRNA.1.exon.1;Name=A81062_G0012130.mRNA.1.exon.1;Parent=A81062_G0012130.mRNA.1
Sc_chrIV	A81062	CDS	1172752	1174425	.	+	0	ID=A81062_G0012130.mRNA.1.CDS.1;Name=A81062_G0012130.mRNA.1.CDS.1;Parent=A81062_G0012130.mRNA.1
Sc_chrIV	A81062	gene	1174629	1177577	.	-	.	ID=A81062_G0012140;Name=YDR359C
Sc_chrIV	A81062	mRNA	1174629	1177577	.	-	.	ID=A81062_G0012140.mRNA.1;Name=A81062_G0012140.mRNA.1;Parent=A81062_G0012140
Sc_chrIV	A81062	exon	1174629	1177577	.	-	.	ID=A81062_G0012140.mRNA.1.exon.1;Name=A81062_G0012140.mRNA.1.exon.1;Parent=A81062_G0012140.mRNA.1
Sc_chrIV	A81062	CDS	1174629	1177577	.	-	0	ID=A81062_G0012140.mRNA.1.CDS.1;Name=A81062_G0012140.mRNA.1.CDS.1;Parent=A81062_G0012140.mRNA.1
Sc_chrIV	A81062	gene	1178105	1178956	.	-	.	ID=A81062_G0012150;Name=YDR361C
Sc_chrIV	A81062	mRNA	1178105	1178956	.	-	.	ID=A81062_G0012150.mRNA.1;Name=A81062_G0012150.mRNA.1;Parent=A81062_G0012150
Sc_chrIV	A81062	exon	1178105	1178956	.	-	.	ID=A81062_G0012150.mRNA.1.exon.1;Name=A81062_G0012150.mRNA.1.exon.1;Parent=A81062_G0012150.mRNA.1
Sc_chrIV	A81062	CDS	1178105	1178956	.	-	0	ID=A81062_G0012150.mRNA.1.CDS.1;Name=A81062_G0012150.mRNA.1.CDS.1;Parent=A81062_G0012150.mRNA.1
Sc_chrIV	A81062	gene	1179372	1181390	.	-	.	ID=A81062_G0012160;Name=YDR362C
Sc_chrIV	A81062	mRNA	1179372	1181390	.	-	.	ID=A81062_G0012160.mRNA.1;Name=A81062_G0012160.mRNA.1;Parent=A81062_G0012160
Sc_chrIV	A81062	exon	1179372	1181390	.	-	.	ID=A81062_G0012160.mRNA.1.exon.1;Name=A81062_G0012160.mRNA.1.exon.1;Parent=A81062_G0012160.mRNA.1
Sc_chrIV	A81062	CDS	1179372	1181390	.	-	0	ID=A81062_G0012160.mRNA.1.CDS.1;Name=A81062_G0012160.mRNA.1.CDS.1;Parent=A81062_G0012160.mRNA.1
Sc_chrIV	A81062	gene	1181876	1183246	.	+	.	ID=A81062_G0012170;Name=YDR363W
Sc_chrIV	A81062	mRNA	1181876	1183246	.	+	.	ID=A81062_G0012170.mRNA.1;Name=A81062_G0012170.mRNA.1;Parent=A81062_G0012170
Sc_chrIV	A81062	exon	1181876	1183246	.	+	.	ID=A81062_G0012170.mRNA.1.exon.1;Name=A81062_G0012170.mRNA.1.exon.1;Parent=A81062_G0012170.mRNA.1
Sc_chrIV	A81062	CDS	1181876	1183246	.	+	0	ID=A81062_G0012170.mRNA.1.CDS.1;Name=A81062_G0012170.mRNA.1.CDS.1;Parent=A81062_G0012170.mRNA.1
Sc_chrIV	A81062	TY1/TY2_soloLTR	1184150	1184290	.	+	.	ID=TY1/TY2_soloLTR:Sc_chrIV:1184150-1184290:+;Name=TY1/TY2_soloLTR:Sc_chrIV:1184150-1184290:+
Sc_chrIV	A81062	tRNA	1184443	1184515	.	+	.	ID=tRNA:Sc_chrIV:1184443-1184515:+;Name=tRNA:Sc_chrIV:1184443-1184515:+
Sc_chrIV	A81062	gene	1184822	1185091	.	+	.	ID=A81062_G0012180;Name=YDR363W-A
Sc_chrIV	A81062	mRNA	1184822	1185091	.	+	.	ID=A81062_G0012180.mRNA.1;Name=A81062_G0012180.mRNA.1;Parent=A81062_G0012180
Sc_chrIV	A81062	exon	1184822	1185091	.	+	.	ID=A81062_G0012180.mRNA.1.exon.1;Name=A81062_G0012180.mRNA.1.exon.1;Parent=A81062_G0012180.mRNA.1
Sc_chrIV	A81062	CDS	1184822	1185091	.	+	0	ID=A81062_G0012180.mRNA.1.CDS.1;Name=A81062_G0012180.mRNA.1.CDS.1;Parent=A81062_G0012180.mRNA.1
Sc_chrIV	A81062	gene	1185537	1186904	.	-	.	ID=A81062_G0012190;Name=YDR364C
Sc_chrIV	A81062	mRNA	1185537	1186904	.	-	.	ID=A81062_G0012190.mRNA.1;Name=A81062_G0012190.mRNA.1;Parent=A81062_G0012190
Sc_chrIV	A81062	exon	1185537	1186904	.	-	.	ID=A81062_G0012190.mRNA.1.exon.1;Name=A81062_G0012190.mRNA.1.exon.1;Parent=A81062_G0012190.mRNA.1
Sc_chrIV	A81062	CDS	1185537	1186904	.	-	0	ID=A81062_G0012190.mRNA.1.CDS.1;Name=A81062_G0012190.mRNA.1.CDS.1;Parent=A81062_G0012190.mRNA.1
Sc_chrIV	A81062	gene	1187191	1189077	.	-	.	ID=A81062_G0012200;Name=YDR365C
Sc_chrIV	A81062	mRNA	1187191	1189077	.	-	.	ID=A81062_G0012200.mRNA.1;Name=A81062_G0012200.mRNA.1;Parent=A81062_G0012200
Sc_chrIV	A81062	exon	1187191	1189077	.	-	.	ID=A81062_G0012200.mRNA.1.exon.1;Name=A81062_G0012200.mRNA.1.exon.1;Parent=A81062_G0012200.mRNA.1
Sc_chrIV	A81062	CDS	1187191	1189077	.	-	0	ID=A81062_G0012200.mRNA.1.CDS.1;Name=A81062_G0012200.mRNA.1.CDS.1;Parent=A81062_G0012200.mRNA.1
Sc_chrIV	A81062	gene	1189620	1190386	.	+	.	ID=A81062_G0012210;Name=YDR367W
Sc_chrIV	A81062	mRNA	1189620	1190386	.	+	.	ID=A81062_G0012210.mRNA.1;Name=A81062_G0012210.mRNA.1;Parent=A81062_G0012210
Sc_chrIV	A81062	exon	1189620	1189649	.	+	.	ID=A81062_G0012210.mRNA.1.exon.1;Name=A81062_G0012210.mRNA.1.exon.1;Parent=A81062_G0012210.mRNA.1
Sc_chrIV	A81062	exon	1189751	1190386	.	+	.	ID=A81062_G0012210.mRNA.1.exon.2;Name=A81062_G0012210.mRNA.1.exon.2;Parent=A81062_G0012210.mRNA.1
Sc_chrIV	A81062	CDS	1189620	1189649	.	+	0	ID=A81062_G0012210.mRNA.1.CDS.1;Name=A81062_G0012210.mRNA.1.CDS.1;Parent=A81062_G0012210.mRNA.1
Sc_chrIV	A81062	CDS	1189751	1190386	.	+	0	ID=A81062_G0012210.mRNA.1.CDS.2;Name=A81062_G0012210.mRNA.1.CDS.2;Parent=A81062_G0012210.mRNA.1
Sc_chrIV	A81062	gene	1190676	1191614	.	+	.	ID=A81062_G0012220;Name=YDR368W
Sc_chrIV	A81062	mRNA	1190676	1191614	.	+	.	ID=A81062_G0012220.mRNA.1;Name=A81062_G0012220.mRNA.1;Parent=A81062_G0012220
Sc_chrIV	A81062	exon	1190676	1191614	.	+	.	ID=A81062_G0012220.mRNA.1.exon.1;Name=A81062_G0012220.mRNA.1.exon.1;Parent=A81062_G0012220.mRNA.1
Sc_chrIV	A81062	CDS	1190676	1191614	.	+	0	ID=A81062_G0012220.mRNA.1.CDS.1;Name=A81062_G0012220.mRNA.1.CDS.1;Parent=A81062_G0012220.mRNA.1
Sc_chrIV	A81062	gene	1191788	1194352	.	-	.	ID=A81062_G0012230;Name=YDR369C
Sc_chrIV	A81062	mRNA	1191788	1194352	.	-	.	ID=A81062_G0012230.mRNA.1;Name=A81062_G0012230.mRNA.1;Parent=A81062_G0012230
Sc_chrIV	A81062	exon	1191788	1194352	.	-	.	ID=A81062_G0012230.mRNA.1.exon.1;Name=A81062_G0012230.mRNA.1.exon.1;Parent=A81062_G0012230.mRNA.1
Sc_chrIV	A81062	CDS	1191788	1194352	.	-	0	ID=A81062_G0012230.mRNA.1.CDS.1;Name=A81062_G0012230.mRNA.1.CDS.1;Parent=A81062_G0012230.mRNA.1
Sc_chrIV	A81062	gene	1194554	1195882	.	-	.	ID=A81062_G0012240;Name=YDR370C
Sc_chrIV	A81062	mRNA	1194554	1195882	.	-	.	ID=A81062_G0012240.mRNA.1;Name=A81062_G0012240.mRNA.1;Parent=A81062_G0012240
Sc_chrIV	A81062	exon	1194554	1195882	.	-	.	ID=A81062_G0012240.mRNA.1.exon.1;Name=A81062_G0012240.mRNA.1.exon.1;Parent=A81062_G0012240.mRNA.1
Sc_chrIV	A81062	CDS	1194554	1195882	.	-	0	ID=A81062_G0012240.mRNA.1.CDS.1;Name=A81062_G0012240.mRNA.1.CDS.1;Parent=A81062_G0012240.mRNA.1
Sc_chrIV	A81062	gene	1196186	1197721	.	+	.	ID=A81062_G0012250;Name=YDR371W
Sc_chrIV	A81062	mRNA	1196186	1197721	.	+	.	ID=A81062_G0012250.mRNA.1;Name=A81062_G0012250.mRNA.1;Parent=A81062_G0012250
Sc_chrIV	A81062	exon	1196186	1197721	.	+	.	ID=A81062_G0012250.mRNA.1.exon.1;Name=A81062_G0012250.mRNA.1.exon.1;Parent=A81062_G0012250.mRNA.1
Sc_chrIV	A81062	CDS	1196186	1197721	.	+	0	ID=A81062_G0012250.mRNA.1.CDS.1;Name=A81062_G0012250.mRNA.1.CDS.1;Parent=A81062_G0012250.mRNA.1
Sc_chrIV	A81062	gene	1197885	1198922	.	-	.	ID=A81062_G0012260;Name=YDR372C
Sc_chrIV	A81062	mRNA	1197885	1198922	.	-	.	ID=A81062_G0012260.mRNA.1;Name=A81062_G0012260.mRNA.1;Parent=A81062_G0012260
Sc_chrIV	A81062	exon	1197885	1198922	.	-	.	ID=A81062_G0012260.mRNA.1.exon.1;Name=A81062_G0012260.mRNA.1.exon.1;Parent=A81062_G0012260.mRNA.1
Sc_chrIV	A81062	CDS	1197885	1198922	.	-	0	ID=A81062_G0012260.mRNA.1.CDS.1;Name=A81062_G0012260.mRNA.1.CDS.1;Parent=A81062_G0012260.mRNA.1
Sc_chrIV	A81062	gene	1199532	1200104	.	+	.	ID=A81062_G0012270;Name=YDR373W
Sc_chrIV	A81062	mRNA	1199532	1200104	.	+	.	ID=A81062_G0012270.mRNA.1;Name=A81062_G0012270.mRNA.1;Parent=A81062_G0012270
Sc_chrIV	A81062	exon	1199532	1200104	.	+	.	ID=A81062_G0012270.mRNA.1.exon.1;Name=A81062_G0012270.mRNA.1.exon.1;Parent=A81062_G0012270.mRNA.1
Sc_chrIV	A81062	CDS	1199532	1200104	.	+	0	ID=A81062_G0012270.mRNA.1.CDS.1;Name=A81062_G0012270.mRNA.1.CDS.1;Parent=A81062_G0012270.mRNA.1
Sc_chrIV	A81062	gene	1200247	1201167	.	-	.	ID=A81062_G0012280;Name=YDR374C
Sc_chrIV	A81062	mRNA	1200247	1201167	.	-	.	ID=A81062_G0012280.mRNA.1;Name=A81062_G0012280.mRNA.1;Parent=A81062_G0012280
Sc_chrIV	A81062	exon	1200247	1201167	.	-	.	ID=A81062_G0012280.mRNA.1.exon.1;Name=A81062_G0012280.mRNA.1.exon.1;Parent=A81062_G0012280.mRNA.1
Sc_chrIV	A81062	CDS	1200247	1201167	.	-	0	ID=A81062_G0012280.mRNA.1.CDS.1;Name=A81062_G0012280.mRNA.1.CDS.1;Parent=A81062_G0012280.mRNA.1
Sc_chrIV	A81062	gene	1201532	1201801	.	+	.	ID=A81062_G0012290;Name=YDR374W-A
Sc_chrIV	A81062	mRNA	1201532	1201801	.	+	.	ID=A81062_G0012290.mRNA.1;Name=A81062_G0012290.mRNA.1;Parent=A81062_G0012290
Sc_chrIV	A81062	exon	1201532	1201801	.	+	.	ID=A81062_G0012290.mRNA.1.exon.1;Name=A81062_G0012290.mRNA.1.exon.1;Parent=A81062_G0012290.mRNA.1
Sc_chrIV	A81062	CDS	1201532	1201801	.	+	0	ID=A81062_G0012290.mRNA.1.CDS.1;Name=A81062_G0012290.mRNA.1.CDS.1;Parent=A81062_G0012290.mRNA.1
Sc_chrIV	A81062	gene	1201941	1203311	.	-	.	ID=A81062_G0012300;Name=YDR375C
Sc_chrIV	A81062	mRNA	1201941	1203311	.	-	.	ID=A81062_G0012300.mRNA.1;Name=A81062_G0012300.mRNA.1;Parent=A81062_G0012300
Sc_chrIV	A81062	exon	1201941	1203311	.	-	.	ID=A81062_G0012300.mRNA.1.exon.1;Name=A81062_G0012300.mRNA.1.exon.1;Parent=A81062_G0012300.mRNA.1
Sc_chrIV	A81062	CDS	1201941	1203311	.	-	0	ID=A81062_G0012300.mRNA.1.CDS.1;Name=A81062_G0012300.mRNA.1.CDS.1;Parent=A81062_G0012300.mRNA.1
Sc_chrIV	A81062	gene	1203597	1205078	.	+	.	ID=A81062_G0012310;Name=YDR376W
Sc_chrIV	A81062	mRNA	1203597	1205078	.	+	.	ID=A81062_G0012310.mRNA.1;Name=A81062_G0012310.mRNA.1;Parent=A81062_G0012310
Sc_chrIV	A81062	exon	1203597	1205078	.	+	.	ID=A81062_G0012310.mRNA.1.exon.1;Name=A81062_G0012310.mRNA.1.exon.1;Parent=A81062_G0012310.mRNA.1
Sc_chrIV	A81062	CDS	1203597	1205078	.	+	0	ID=A81062_G0012310.mRNA.1.CDS.1;Name=A81062_G0012310.mRNA.1.CDS.1;Parent=A81062_G0012310.mRNA.1
Sc_chrIV	A81062	gene	1205387	1205692	.	+	.	ID=A81062_G0012320;Name=YDR377W
Sc_chrIV	A81062	mRNA	1205387	1205692	.	+	.	ID=A81062_G0012320.mRNA.1;Name=A81062_G0012320.mRNA.1;Parent=A81062_G0012320
Sc_chrIV	A81062	exon	1205387	1205692	.	+	.	ID=A81062_G0012320.mRNA.1.exon.1;Name=A81062_G0012320.mRNA.1.exon.1;Parent=A81062_G0012320.mRNA.1
Sc_chrIV	A81062	CDS	1205387	1205692	.	+	0	ID=A81062_G0012320.mRNA.1.CDS.1;Name=A81062_G0012320.mRNA.1.CDS.1;Parent=A81062_G0012320.mRNA.1
Sc_chrIV	A81062	gene	1206123	1206494	.	-	.	ID=A81062_G0012330;Name=YDR378C
Sc_chrIV	A81062	mRNA	1206123	1206494	.	-	.	ID=A81062_G0012330.mRNA.1;Name=A81062_G0012330.mRNA.1;Parent=A81062_G0012330
Sc_chrIV	A81062	exon	1206123	1206494	.	-	.	ID=A81062_G0012330.mRNA.1.exon.1;Name=A81062_G0012330.mRNA.1.exon.1;Parent=A81062_G0012330.mRNA.1
Sc_chrIV	A81062	CDS	1206123	1206494	.	-	0	ID=A81062_G0012330.mRNA.1.CDS.1;Name=A81062_G0012330.mRNA.1.CDS.1;Parent=A81062_G0012330.mRNA.1
Sc_chrIV	A81062	gene	1206941	1209970	.	+	.	ID=A81062_G0012340;Name=YDR379W
Sc_chrIV	A81062	mRNA	1206941	1209970	.	+	.	ID=A81062_G0012340.mRNA.1;Name=A81062_G0012340.mRNA.1;Parent=A81062_G0012340
Sc_chrIV	A81062	exon	1206941	1209970	.	+	.	ID=A81062_G0012340.mRNA.1.exon.1;Name=A81062_G0012340.mRNA.1.exon.1;Parent=A81062_G0012340.mRNA.1
Sc_chrIV	A81062	CDS	1206941	1209970	.	+	0	ID=A81062_G0012340.mRNA.1.CDS.1;Name=A81062_G0012340.mRNA.1.CDS.1;Parent=A81062_G0012340.mRNA.1
Sc_chrIV	A81062	gene	1210052	1210291	.	-	.	ID=A81062_G0012350;Name=YDR379C-A
Sc_chrIV	A81062	mRNA	1210052	1210291	.	-	.	ID=A81062_G0012350.mRNA.1;Name=A81062_G0012350.mRNA.1;Parent=A81062_G0012350
Sc_chrIV	A81062	exon	1210052	1210291	.	-	.	ID=A81062_G0012350.mRNA.1.exon.1;Name=A81062_G0012350.mRNA.1.exon.1;Parent=A81062_G0012350.mRNA.1
Sc_chrIV	A81062	CDS	1210052	1210291	.	-	0	ID=A81062_G0012350.mRNA.1.CDS.1;Name=A81062_G0012350.mRNA.1.CDS.1;Parent=A81062_G0012350.mRNA.1
Sc_chrIV	A81062	gene	1210992	1212899	.	+	.	ID=A81062_G0012360;Name=YDR380W
Sc_chrIV	A81062	mRNA	1210992	1212899	.	+	.	ID=A81062_G0012360.mRNA.1;Name=A81062_G0012360.mRNA.1;Parent=A81062_G0012360
Sc_chrIV	A81062	exon	1210992	1212899	.	+	.	ID=A81062_G0012360.mRNA.1.exon.1;Name=A81062_G0012360.mRNA.1.exon.1;Parent=A81062_G0012360.mRNA.1
Sc_chrIV	A81062	CDS	1210992	1212899	.	+	0	ID=A81062_G0012360.mRNA.1.CDS.1;Name=A81062_G0012360.mRNA.1.CDS.1;Parent=A81062_G0012360.mRNA.1
Sc_chrIV	A81062	gene	1213337	1214783	.	+	.	ID=A81062_G0012370;Name=YDR381W
Sc_chrIV	A81062	mRNA	1213337	1214783	.	+	.	ID=A81062_G0012370.mRNA.1;Name=A81062_G0012370.mRNA.1;Parent=A81062_G0012370
Sc_chrIV	A81062	exon	1213337	1213621	.	+	.	ID=A81062_G0012370.mRNA.1.exon.1;Name=A81062_G0012370.mRNA.1.exon.1;Parent=A81062_G0012370.mRNA.1
Sc_chrIV	A81062	exon	1214388	1214783	.	+	.	ID=A81062_G0012370.mRNA.1.exon.2;Name=A81062_G0012370.mRNA.1.exon.2;Parent=A81062_G0012370.mRNA.1
Sc_chrIV	A81062	CDS	1213337	1213621	.	+	0	ID=A81062_G0012370.mRNA.1.CDS.1;Name=A81062_G0012370.mRNA.1.CDS.1;Parent=A81062_G0012370.mRNA.1
Sc_chrIV	A81062	CDS	1214388	1214783	.	+	0	ID=A81062_G0012370.mRNA.1.CDS.2;Name=A81062_G0012370.mRNA.1.CDS.2;Parent=A81062_G0012370.mRNA.1
Sc_chrIV	A81062	gene	1215091	1215629	.	-	.	ID=A81062_G0012380;Name=A81062_G0012380
Sc_chrIV	A81062	mRNA	1215091	1215629	.	-	.	ID=A81062_G0012380.mRNA.1;Name=A81062_G0012380.mRNA.1;Parent=A81062_G0012380
Sc_chrIV	A81062	exon	1215091	1215409	.	-	.	ID=A81062_G0012380.mRNA.1.exon.2;Name=A81062_G0012380.mRNA.1.exon.2;Parent=A81062_G0012380.mRNA.1
Sc_chrIV	A81062	exon	1215604	1215629	.	-	.	ID=A81062_G0012380.mRNA.1.exon.1;Name=A81062_G0012380.mRNA.1.exon.1;Parent=A81062_G0012380.mRNA.1
Sc_chrIV	A81062	CDS	1215091	1215409	.	-	1	ID=A81062_G0012380.mRNA.1.CDS.2;Name=A81062_G0012380.mRNA.1.CDS.2;Parent=A81062_G0012380.mRNA.1
Sc_chrIV	A81062	CDS	1215604	1215629	.	-	0	ID=A81062_G0012380.mRNA.1.CDS.1;Name=A81062_G0012380.mRNA.1.CDS.1;Parent=A81062_G0012380.mRNA.1
Sc_chrIV	A81062	gene	1216277	1216609	.	+	.	ID=A81062_G0012390;Name=YDR382W
Sc_chrIV	A81062	mRNA	1216277	1216609	.	+	.	ID=A81062_G0012390.mRNA.1;Name=A81062_G0012390.mRNA.1;Parent=A81062_G0012390
Sc_chrIV	A81062	exon	1216277	1216609	.	+	.	ID=A81062_G0012390.mRNA.1.exon.1;Name=A81062_G0012390.mRNA.1.exon.1;Parent=A81062_G0012390.mRNA.1
Sc_chrIV	A81062	CDS	1216277	1216609	.	+	0	ID=A81062_G0012390.mRNA.1.CDS.1;Name=A81062_G0012390.mRNA.1.CDS.1;Parent=A81062_G0012390.mRNA.1
Sc_chrIV	A81062	gene	1216745	1217461	.	-	.	ID=A81062_G0012400;Name=YDR383C
Sc_chrIV	A81062	mRNA	1216745	1217461	.	-	.	ID=A81062_G0012400.mRNA.1;Name=A81062_G0012400.mRNA.1;Parent=A81062_G0012400
Sc_chrIV	A81062	exon	1216745	1217461	.	-	.	ID=A81062_G0012400.mRNA.1.exon.1;Name=A81062_G0012400.mRNA.1.exon.1;Parent=A81062_G0012400.mRNA.1
Sc_chrIV	A81062	CDS	1216745	1217461	.	-	0	ID=A81062_G0012400.mRNA.1.CDS.1;Name=A81062_G0012400.mRNA.1.CDS.1;Parent=A81062_G0012400.mRNA.1
Sc_chrIV	A81062	gene	1217989	1218816	.	-	.	ID=A81062_G0012410;Name=YDR384C
Sc_chrIV	A81062	mRNA	1217989	1218816	.	-	.	ID=A81062_G0012410.mRNA.1;Name=A81062_G0012410.mRNA.1;Parent=A81062_G0012410
Sc_chrIV	A81062	exon	1217989	1218816	.	-	.	ID=A81062_G0012410.mRNA.1.exon.1;Name=A81062_G0012410.mRNA.1.exon.1;Parent=A81062_G0012410.mRNA.1
Sc_chrIV	A81062	CDS	1217989	1218816	.	-	0	ID=A81062_G0012410.mRNA.1.CDS.1;Name=A81062_G0012410.mRNA.1.CDS.1;Parent=A81062_G0012410.mRNA.1
Sc_chrIV	A81062	gene	1220015	1222543	.	+	.	ID=A81062_G0012420;Name=YDR385W
Sc_chrIV	A81062	mRNA	1220015	1222543	.	+	.	ID=A81062_G0012420.mRNA.1;Name=A81062_G0012420.mRNA.1;Parent=A81062_G0012420
Sc_chrIV	A81062	exon	1220015	1222543	.	+	.	ID=A81062_G0012420.mRNA.1.exon.1;Name=A81062_G0012420.mRNA.1.exon.1;Parent=A81062_G0012420.mRNA.1
Sc_chrIV	A81062	CDS	1220015	1222543	.	+	0	ID=A81062_G0012420.mRNA.1.CDS.1;Name=A81062_G0012420.mRNA.1.CDS.1;Parent=A81062_G0012420.mRNA.1
Sc_chrIV	A81062	gene	1222869	1224767	.	+	.	ID=A81062_G0012430;Name=YDR386W
Sc_chrIV	A81062	mRNA	1222869	1224767	.	+	.	ID=A81062_G0012430.mRNA.1;Name=A81062_G0012430.mRNA.1;Parent=A81062_G0012430
Sc_chrIV	A81062	exon	1222869	1224767	.	+	.	ID=A81062_G0012430.mRNA.1.exon.1;Name=A81062_G0012430.mRNA.1.exon.1;Parent=A81062_G0012430.mRNA.1
Sc_chrIV	A81062	CDS	1222869	1224767	.	+	0	ID=A81062_G0012430.mRNA.1.CDS.1;Name=A81062_G0012430.mRNA.1.CDS.1;Parent=A81062_G0012430.mRNA.1
Sc_chrIV	A81062	gene	1224939	1226606	.	-	.	ID=A81062_G0012440;Name=YDR387C
Sc_chrIV	A81062	mRNA	1224939	1226606	.	-	.	ID=A81062_G0012440.mRNA.1;Name=A81062_G0012440.mRNA.1;Parent=A81062_G0012440
Sc_chrIV	A81062	exon	1224939	1226606	.	-	.	ID=A81062_G0012440.mRNA.1.exon.1;Name=A81062_G0012440.mRNA.1.exon.1;Parent=A81062_G0012440.mRNA.1
Sc_chrIV	A81062	CDS	1224939	1226606	.	-	0	ID=A81062_G0012440.mRNA.1.CDS.1;Name=A81062_G0012440.mRNA.1.CDS.1;Parent=A81062_G0012440.mRNA.1
Sc_chrIV	A81062	gene	1226972	1228420	.	+	.	ID=A81062_G0012450;Name=YDR388W
Sc_chrIV	A81062	mRNA	1226972	1228420	.	+	.	ID=A81062_G0012450.mRNA.1;Name=A81062_G0012450.mRNA.1;Parent=A81062_G0012450
Sc_chrIV	A81062	exon	1226972	1228420	.	+	.	ID=A81062_G0012450.mRNA.1.exon.1;Name=A81062_G0012450.mRNA.1.exon.1;Parent=A81062_G0012450.mRNA.1
Sc_chrIV	A81062	CDS	1226972	1228420	.	+	0	ID=A81062_G0012450.mRNA.1.CDS.1;Name=A81062_G0012450.mRNA.1.CDS.1;Parent=A81062_G0012450.mRNA.1
Sc_chrIV	A81062	gene	1229323	1231287	.	+	.	ID=A81062_G0012460;Name=YDR389W
Sc_chrIV	A81062	mRNA	1229323	1231287	.	+	.	ID=A81062_G0012460.mRNA.1;Name=A81062_G0012460.mRNA.1;Parent=A81062_G0012460
Sc_chrIV	A81062	exon	1229323	1231287	.	+	.	ID=A81062_G0012460.mRNA.1.exon.1;Name=A81062_G0012460.mRNA.1.exon.1;Parent=A81062_G0012460.mRNA.1
Sc_chrIV	A81062	CDS	1229323	1231287	.	+	0	ID=A81062_G0012460.mRNA.1.CDS.1;Name=A81062_G0012460.mRNA.1.CDS.1;Parent=A81062_G0012460.mRNA.1
Sc_chrIV	A81062	gene	1231723	1233633	.	-	.	ID=A81062_G0012470;Name=YDR390C
Sc_chrIV	A81062	mRNA	1231723	1233633	.	-	.	ID=A81062_G0012470.mRNA.1;Name=A81062_G0012470.mRNA.1;Parent=A81062_G0012470
Sc_chrIV	A81062	exon	1231723	1233633	.	-	.	ID=A81062_G0012470.mRNA.1.exon.1;Name=A81062_G0012470.mRNA.1.exon.1;Parent=A81062_G0012470.mRNA.1
Sc_chrIV	A81062	CDS	1231723	1233633	.	-	0	ID=A81062_G0012470.mRNA.1.CDS.1;Name=A81062_G0012470.mRNA.1.CDS.1;Parent=A81062_G0012470.mRNA.1
Sc_chrIV	A81062	tRNA	1233794	1233865	.	-	.	ID=tRNA:Sc_chrIV:1233794-1233865:-;Name=tRNA:Sc_chrIV:1233794-1233865:-
Sc_chrIV	A81062	gene	1234144	1234842	.	-	.	ID=A81062_G0012480;Name=YDR391C
Sc_chrIV	A81062	mRNA	1234144	1234842	.	-	.	ID=A81062_G0012480.mRNA.1;Name=A81062_G0012480.mRNA.1;Parent=A81062_G0012480
Sc_chrIV	A81062	exon	1234144	1234842	.	-	.	ID=A81062_G0012480.mRNA.1.exon.1;Name=A81062_G0012480.mRNA.1.exon.1;Parent=A81062_G0012480.mRNA.1
Sc_chrIV	A81062	CDS	1234144	1234842	.	-	0	ID=A81062_G0012480.mRNA.1.CDS.1;Name=A81062_G0012480.mRNA.1.CDS.1;Parent=A81062_G0012480.mRNA.1
Sc_chrIV	A81062	gene	1235483	1236496	.	+	.	ID=A81062_G0012490;Name=YDR392W
Sc_chrIV	A81062	mRNA	1235483	1236496	.	+	.	ID=A81062_G0012490.mRNA.1;Name=A81062_G0012490.mRNA.1;Parent=A81062_G0012490
Sc_chrIV	A81062	exon	1235483	1236496	.	+	.	ID=A81062_G0012490.mRNA.1.exon.1;Name=A81062_G0012490.mRNA.1.exon.1;Parent=A81062_G0012490.mRNA.1
Sc_chrIV	A81062	CDS	1235483	1236496	.	+	0	ID=A81062_G0012490.mRNA.1.CDS.1;Name=A81062_G0012490.mRNA.1.CDS.1;Parent=A81062_G0012490.mRNA.1
Sc_chrIV	A81062	gene	1236688	1238058	.	+	.	ID=A81062_G0012500;Name=YDR393W
Sc_chrIV	A81062	mRNA	1236688	1238058	.	+	.	ID=A81062_G0012500.mRNA.1;Name=A81062_G0012500.mRNA.1;Parent=A81062_G0012500
Sc_chrIV	A81062	exon	1236688	1238058	.	+	.	ID=A81062_G0012500.mRNA.1.exon.1;Name=A81062_G0012500.mRNA.1.exon.1;Parent=A81062_G0012500.mRNA.1
Sc_chrIV	A81062	CDS	1236688	1238058	.	+	0	ID=A81062_G0012500.mRNA.1.CDS.1;Name=A81062_G0012500.mRNA.1.CDS.1;Parent=A81062_G0012500.mRNA.1
Sc_chrIV	A81062	gene	1238469	1239755	.	+	.	ID=A81062_G0012510;Name=YDR394W
Sc_chrIV	A81062	mRNA	1238469	1239755	.	+	.	ID=A81062_G0012510.mRNA.1;Name=A81062_G0012510.mRNA.1;Parent=A81062_G0012510
Sc_chrIV	A81062	exon	1238469	1239755	.	+	.	ID=A81062_G0012510.mRNA.1.exon.1;Name=A81062_G0012510.mRNA.1.exon.1;Parent=A81062_G0012510.mRNA.1
Sc_chrIV	A81062	CDS	1238469	1239755	.	+	0	ID=A81062_G0012510.mRNA.1.CDS.1;Name=A81062_G0012510.mRNA.1.CDS.1;Parent=A81062_G0012510.mRNA.1
Sc_chrIV	A81062	gene	1240112	1242946	.	+	.	ID=A81062_G0012520;Name=YDR395W
Sc_chrIV	A81062	mRNA	1240112	1242946	.	+	.	ID=A81062_G0012520.mRNA.1;Name=A81062_G0012520.mRNA.1;Parent=A81062_G0012520
Sc_chrIV	A81062	exon	1240112	1242946	.	+	.	ID=A81062_G0012520.mRNA.1.exon.1;Name=A81062_G0012520.mRNA.1.exon.1;Parent=A81062_G0012520.mRNA.1
Sc_chrIV	A81062	CDS	1240112	1242946	.	+	0	ID=A81062_G0012520.mRNA.1.CDS.1;Name=A81062_G0012520.mRNA.1.CDS.1;Parent=A81062_G0012520.mRNA.1
Sc_chrIV	A81062	gene	1243154	1243686	.	-	.	ID=A81062_G0012530;Name=A81062_G0012530
Sc_chrIV	A81062	mRNA	1243154	1243686	.	-	.	ID=A81062_G0012530.mRNA.1;Name=A81062_G0012530.mRNA.1;Parent=A81062_G0012530
Sc_chrIV	A81062	exon	1243154	1243557	.	-	.	ID=A81062_G0012530.mRNA.1.exon.2;Name=A81062_G0012530.mRNA.1.exon.2;Parent=A81062_G0012530.mRNA.1
Sc_chrIV	A81062	exon	1243650	1243686	.	-	.	ID=A81062_G0012530.mRNA.1.exon.1;Name=A81062_G0012530.mRNA.1.exon.1;Parent=A81062_G0012530.mRNA.1
Sc_chrIV	A81062	CDS	1243154	1243557	.	-	2	ID=A81062_G0012530.mRNA.1.CDS.2;Name=A81062_G0012530.mRNA.1.CDS.2;Parent=A81062_G0012530.mRNA.1
Sc_chrIV	A81062	CDS	1243650	1243686	.	-	0	ID=A81062_G0012530.mRNA.1.CDS.1;Name=A81062_G0012530.mRNA.1.CDS.1;Parent=A81062_G0012530.mRNA.1
Sc_chrIV	A81062	gene	1244259	1246193	.	+	.	ID=A81062_G0012540;Name=YDR398W
Sc_chrIV	A81062	mRNA	1244259	1246193	.	+	.	ID=A81062_G0012540.mRNA.1;Name=A81062_G0012540.mRNA.1;Parent=A81062_G0012540
Sc_chrIV	A81062	exon	1244259	1246193	.	+	.	ID=A81062_G0012540.mRNA.1.exon.1;Name=A81062_G0012540.mRNA.1.exon.1;Parent=A81062_G0012540.mRNA.1
Sc_chrIV	A81062	CDS	1244259	1246193	.	+	0	ID=A81062_G0012540.mRNA.1.CDS.1;Name=A81062_G0012540.mRNA.1.CDS.1;Parent=A81062_G0012540.mRNA.1
Sc_chrIV	A81062	gene	1246864	1247529	.	+	.	ID=A81062_G0012550;Name=YDR399W
Sc_chrIV	A81062	mRNA	1246864	1247529	.	+	.	ID=A81062_G0012550.mRNA.1;Name=A81062_G0012550.mRNA.1;Parent=A81062_G0012550
Sc_chrIV	A81062	exon	1246864	1247529	.	+	.	ID=A81062_G0012550.mRNA.1.exon.1;Name=A81062_G0012550.mRNA.1.exon.1;Parent=A81062_G0012550.mRNA.1
Sc_chrIV	A81062	CDS	1246864	1247529	.	+	0	ID=A81062_G0012550.mRNA.1.CDS.1;Name=A81062_G0012550.mRNA.1.CDS.1;Parent=A81062_G0012550.mRNA.1
Sc_chrIV	A81062	gene	1247859	1248881	.	+	.	ID=A81062_G0012560;Name=YDR400W
Sc_chrIV	A81062	mRNA	1247859	1248881	.	+	.	ID=A81062_G0012560.mRNA.1;Name=A81062_G0012560.mRNA.1;Parent=A81062_G0012560
Sc_chrIV	A81062	exon	1247859	1248881	.	+	.	ID=A81062_G0012560.mRNA.1.exon.1;Name=A81062_G0012560.mRNA.1.exon.1;Parent=A81062_G0012560.mRNA.1
Sc_chrIV	A81062	CDS	1247859	1248881	.	+	0	ID=A81062_G0012560.mRNA.1.CDS.1;Name=A81062_G0012560.mRNA.1.CDS.1;Parent=A81062_G0012560.mRNA.1
Sc_chrIV	A81062	gene	1249029	1250498	.	-	.	ID=A81062_G0012570;Name=YDR402C
Sc_chrIV	A81062	mRNA	1249029	1250498	.	-	.	ID=A81062_G0012570.mRNA.1;Name=A81062_G0012570.mRNA.1;Parent=A81062_G0012570
Sc_chrIV	A81062	exon	1249029	1250498	.	-	.	ID=A81062_G0012570.mRNA.1.exon.1;Name=A81062_G0012570.mRNA.1.exon.1;Parent=A81062_G0012570.mRNA.1
Sc_chrIV	A81062	CDS	1249029	1250498	.	-	0	ID=A81062_G0012570.mRNA.1.CDS.1;Name=A81062_G0012570.mRNA.1.CDS.1;Parent=A81062_G0012570.mRNA.1
Sc_chrIV	A81062	gene	1251398	1253011	.	+	.	ID=A81062_G0012580;Name=YDR403W
Sc_chrIV	A81062	mRNA	1251398	1253011	.	+	.	ID=A81062_G0012580.mRNA.1;Name=A81062_G0012580.mRNA.1;Parent=A81062_G0012580
Sc_chrIV	A81062	exon	1251398	1253011	.	+	.	ID=A81062_G0012580.mRNA.1.exon.1;Name=A81062_G0012580.mRNA.1.exon.1;Parent=A81062_G0012580.mRNA.1
Sc_chrIV	A81062	CDS	1251398	1253011	.	+	0	ID=A81062_G0012580.mRNA.1.CDS.1;Name=A81062_G0012580.mRNA.1.CDS.1;Parent=A81062_G0012580.mRNA.1
Sc_chrIV	A81062	gene	1253453	1253968	.	-	.	ID=A81062_G0012590;Name=YDR404C
Sc_chrIV	A81062	mRNA	1253453	1253968	.	-	.	ID=A81062_G0012590.mRNA.1;Name=A81062_G0012590.mRNA.1;Parent=A81062_G0012590
Sc_chrIV	A81062	exon	1253453	1253968	.	-	.	ID=A81062_G0012590.mRNA.1.exon.1;Name=A81062_G0012590.mRNA.1.exon.1;Parent=A81062_G0012590.mRNA.1
Sc_chrIV	A81062	CDS	1253453	1253968	.	-	0	ID=A81062_G0012590.mRNA.1.CDS.1;Name=A81062_G0012590.mRNA.1.CDS.1;Parent=A81062_G0012590.mRNA.1
Sc_chrIV	A81062	gene	1254445	1255236	.	+	.	ID=A81062_G0012600;Name=YDR405W
Sc_chrIV	A81062	mRNA	1254445	1255236	.	+	.	ID=A81062_G0012600.mRNA.1;Name=A81062_G0012600.mRNA.1;Parent=A81062_G0012600
Sc_chrIV	A81062	exon	1254445	1255236	.	+	.	ID=A81062_G0012600.mRNA.1.exon.1;Name=A81062_G0012600.mRNA.1.exon.1;Parent=A81062_G0012600.mRNA.1
Sc_chrIV	A81062	CDS	1254445	1255236	.	+	0	ID=A81062_G0012600.mRNA.1.CDS.1;Name=A81062_G0012600.mRNA.1.CDS.1;Parent=A81062_G0012600.mRNA.1
Sc_chrIV	A81062	gene	1256008	1260597	.	+	.	ID=A81062_G0012610;Name=YDR406W
Sc_chrIV	A81062	mRNA	1256008	1260597	.	+	.	ID=A81062_G0012610.mRNA.1;Name=A81062_G0012610.mRNA.1;Parent=A81062_G0012610
Sc_chrIV	A81062	exon	1256008	1260597	.	+	.	ID=A81062_G0012610.mRNA.1.exon.1;Name=A81062_G0012610.mRNA.1.exon.1;Parent=A81062_G0012610.mRNA.1
Sc_chrIV	A81062	CDS	1256008	1260597	.	+	0	ID=A81062_G0012610.mRNA.1.CDS.1;Name=A81062_G0012610.mRNA.1.CDS.1;Parent=A81062_G0012610.mRNA.1
Sc_chrIV	A81062	gene	1260867	1264736	.	-	.	ID=A81062_G0012620;Name=YDR407C
Sc_chrIV	A81062	mRNA	1260867	1264736	.	-	.	ID=A81062_G0012620.mRNA.1;Name=A81062_G0012620.mRNA.1;Parent=A81062_G0012620
Sc_chrIV	A81062	exon	1260867	1264736	.	-	.	ID=A81062_G0012620.mRNA.1.exon.1;Name=A81062_G0012620.mRNA.1.exon.1;Parent=A81062_G0012620.mRNA.1
Sc_chrIV	A81062	CDS	1260867	1264736	.	-	0	ID=A81062_G0012620.mRNA.1.CDS.1;Name=A81062_G0012620.mRNA.1.CDS.1;Parent=A81062_G0012620.mRNA.1
Sc_chrIV	A81062	gene	1265013	1265657	.	-	.	ID=A81062_G0012630;Name=YDR408C
Sc_chrIV	A81062	mRNA	1265013	1265657	.	-	.	ID=A81062_G0012630.mRNA.1;Name=A81062_G0012630.mRNA.1;Parent=A81062_G0012630
Sc_chrIV	A81062	exon	1265013	1265657	.	-	.	ID=A81062_G0012630.mRNA.1.exon.1;Name=A81062_G0012630.mRNA.1.exon.1;Parent=A81062_G0012630.mRNA.1
Sc_chrIV	A81062	CDS	1265013	1265657	.	-	0	ID=A81062_G0012630.mRNA.1.CDS.1;Name=A81062_G0012630.mRNA.1.CDS.1;Parent=A81062_G0012630.mRNA.1
Sc_chrIV	A81062	gene	1266205	1268919	.	+	.	ID=A81062_G0012640;Name=YDR409W
Sc_chrIV	A81062	mRNA	1266205	1268919	.	+	.	ID=A81062_G0012640.mRNA.1;Name=A81062_G0012640.mRNA.1;Parent=A81062_G0012640
Sc_chrIV	A81062	exon	1266205	1267594	.	+	.	ID=A81062_G0012640.mRNA.1.exon.1;Name=A81062_G0012640.mRNA.1.exon.1;Parent=A81062_G0012640.mRNA.1
Sc_chrIV	A81062	exon	1268069	1268919	.	+	.	ID=A81062_G0012640.mRNA.1.exon.2;Name=A81062_G0012640.mRNA.1.exon.2;Parent=A81062_G0012640.mRNA.1
Sc_chrIV	A81062	CDS	1266205	1267594	.	+	0	ID=A81062_G0012640.mRNA.1.CDS.1;Name=A81062_G0012640.mRNA.1.CDS.1;Parent=A81062_G0012640.mRNA.1
Sc_chrIV	A81062	CDS	1268069	1268919	.	+	2	ID=A81062_G0012640.mRNA.1.CDS.2;Name=A81062_G0012640.mRNA.1.CDS.2;Parent=A81062_G0012640.mRNA.1
Sc_chrIV	A81062	gene	1269171	1269890	.	-	.	ID=A81062_G0012650;Name=YDR410C
Sc_chrIV	A81062	mRNA	1269171	1269890	.	-	.	ID=A81062_G0012650.mRNA.1;Name=A81062_G0012650.mRNA.1;Parent=A81062_G0012650
Sc_chrIV	A81062	exon	1269171	1269890	.	-	.	ID=A81062_G0012650.mRNA.1.exon.1;Name=A81062_G0012650.mRNA.1.exon.1;Parent=A81062_G0012650.mRNA.1
Sc_chrIV	A81062	CDS	1269171	1269890	.	-	0	ID=A81062_G0012650.mRNA.1.CDS.1;Name=A81062_G0012650.mRNA.1.CDS.1;Parent=A81062_G0012650.mRNA.1
Sc_chrIV	A81062	gene	1270168	1271193	.	-	.	ID=A81062_G0012660;Name=YDR411C
Sc_chrIV	A81062	mRNA	1270168	1271193	.	-	.	ID=A81062_G0012660.mRNA.1;Name=A81062_G0012660.mRNA.1;Parent=A81062_G0012660
Sc_chrIV	A81062	exon	1270168	1271193	.	-	.	ID=A81062_G0012660.mRNA.1.exon.1;Name=A81062_G0012660.mRNA.1.exon.1;Parent=A81062_G0012660.mRNA.1
Sc_chrIV	A81062	CDS	1270168	1271193	.	-	0	ID=A81062_G0012660.mRNA.1.CDS.1;Name=A81062_G0012660.mRNA.1.CDS.1;Parent=A81062_G0012660.mRNA.1
Sc_chrIV	A81062	gene	1271492	1272199	.	+	.	ID=A81062_G0012670;Name=YDR412W
Sc_chrIV	A81062	mRNA	1271492	1272199	.	+	.	ID=A81062_G0012670.mRNA.1;Name=A81062_G0012670.mRNA.1;Parent=A81062_G0012670
Sc_chrIV	A81062	exon	1271492	1272199	.	+	.	ID=A81062_G0012670.mRNA.1.exon.1;Name=A81062_G0012670.mRNA.1.exon.1;Parent=A81062_G0012670.mRNA.1
Sc_chrIV	A81062	CDS	1271492	1272199	.	+	0	ID=A81062_G0012670.mRNA.1.CDS.1;Name=A81062_G0012670.mRNA.1.CDS.1;Parent=A81062_G0012670.mRNA.1
Sc_chrIV	A81062	gene	1272397	1273485	.	-	.	ID=A81062_G0012680;Name=YDR414C
Sc_chrIV	A81062	mRNA	1272397	1273485	.	-	.	ID=A81062_G0012680.mRNA.1;Name=A81062_G0012680.mRNA.1;Parent=A81062_G0012680
Sc_chrIV	A81062	exon	1272397	1273485	.	-	.	ID=A81062_G0012680.mRNA.1.exon.1;Name=A81062_G0012680.mRNA.1.exon.1;Parent=A81062_G0012680.mRNA.1
Sc_chrIV	A81062	CDS	1272397	1273485	.	-	0	ID=A81062_G0012680.mRNA.1.CDS.1;Name=A81062_G0012680.mRNA.1.CDS.1;Parent=A81062_G0012680.mRNA.1
Sc_chrIV	A81062	gene	1273818	1274942	.	-	.	ID=A81062_G0012690;Name=YDR415C
Sc_chrIV	A81062	mRNA	1273818	1274942	.	-	.	ID=A81062_G0012690.mRNA.1;Name=A81062_G0012690.mRNA.1;Parent=A81062_G0012690
Sc_chrIV	A81062	exon	1273818	1274942	.	-	.	ID=A81062_G0012690.mRNA.1.exon.1;Name=A81062_G0012690.mRNA.1.exon.1;Parent=A81062_G0012690.mRNA.1
Sc_chrIV	A81062	CDS	1273818	1274942	.	-	0	ID=A81062_G0012690.mRNA.1.CDS.1;Name=A81062_G0012690.mRNA.1.CDS.1;Parent=A81062_G0012690.mRNA.1
Sc_chrIV	A81062	gene	1275213	1277792	.	+	.	ID=A81062_G0012700;Name=YDR416W
Sc_chrIV	A81062	mRNA	1275213	1277792	.	+	.	ID=A81062_G0012700.mRNA.1;Name=A81062_G0012700.mRNA.1;Parent=A81062_G0012700
Sc_chrIV	A81062	exon	1275213	1277792	.	+	.	ID=A81062_G0012700.mRNA.1.exon.1;Name=A81062_G0012700.mRNA.1.exon.1;Parent=A81062_G0012700.mRNA.1
Sc_chrIV	A81062	CDS	1275213	1277792	.	+	0	ID=A81062_G0012700.mRNA.1.CDS.1;Name=A81062_G0012700.mRNA.1.CDS.1;Parent=A81062_G0012700.mRNA.1
Sc_chrIV	A81062	gene	1279955	1281853	.	+	.	ID=A81062_G0012710;Name=YDR419W
Sc_chrIV	A81062	mRNA	1279955	1281853	.	+	.	ID=A81062_G0012710.mRNA.1;Name=A81062_G0012710.mRNA.1;Parent=A81062_G0012710
Sc_chrIV	A81062	exon	1279955	1281853	.	+	.	ID=A81062_G0012710.mRNA.1.exon.1;Name=A81062_G0012710.mRNA.1.exon.1;Parent=A81062_G0012710.mRNA.1
Sc_chrIV	A81062	CDS	1279955	1281853	.	+	0	ID=A81062_G0012710.mRNA.1.CDS.1;Name=A81062_G0012710.mRNA.1.CDS.1;Parent=A81062_G0012710.mRNA.1
Sc_chrIV	A81062	TY3_soloLTR	1282067	1282161	.	-	.	ID=TY3_soloLTR:Sc_chrIV:1282067-1282161:-;Name=TY3_soloLTR:Sc_chrIV:1282067-1282161:-
Sc_chrIV	A81062	tRNA	1282411	1282492	.	+	.	ID=tRNA:Sc_chrIV:1282411-1282492:+;Name=tRNA:Sc_chrIV:1282411-1282492:+
Sc_chrIV	A81062	gene	1283048	1288330	.	+	.	ID=A81062_G0012720;Name=YDR420W
Sc_chrIV	A81062	mRNA	1283048	1288330	.	+	.	ID=A81062_G0012720.mRNA.1;Name=A81062_G0012720.mRNA.1;Parent=A81062_G0012720
Sc_chrIV	A81062	exon	1283048	1288330	.	+	.	ID=A81062_G0012720.mRNA.1.exon.1;Name=A81062_G0012720.mRNA.1.exon.1;Parent=A81062_G0012720.mRNA.1
Sc_chrIV	A81062	CDS	1283048	1288330	.	+	0	ID=A81062_G0012720.mRNA.1.CDS.1;Name=A81062_G0012720.mRNA.1.CDS.1;Parent=A81062_G0012720.mRNA.1
Sc_chrIV	A81062	gene	1288695	1291547	.	+	.	ID=A81062_G0012730;Name=YDR421W
Sc_chrIV	A81062	mRNA	1288695	1291547	.	+	.	ID=A81062_G0012730.mRNA.1;Name=A81062_G0012730.mRNA.1;Parent=A81062_G0012730
Sc_chrIV	A81062	exon	1288695	1291547	.	+	.	ID=A81062_G0012730.mRNA.1.exon.1;Name=A81062_G0012730.mRNA.1.exon.1;Parent=A81062_G0012730.mRNA.1
Sc_chrIV	A81062	CDS	1288695	1291547	.	+	0	ID=A81062_G0012730.mRNA.1.CDS.1;Name=A81062_G0012730.mRNA.1.CDS.1;Parent=A81062_G0012730.mRNA.1
Sc_chrIV	A81062	gene	1291982	1294573	.	-	.	ID=A81062_G0012740;Name=YDR422C
Sc_chrIV	A81062	mRNA	1291982	1294573	.	-	.	ID=A81062_G0012740.mRNA.1;Name=A81062_G0012740.mRNA.1;Parent=A81062_G0012740
Sc_chrIV	A81062	exon	1291982	1294573	.	-	.	ID=A81062_G0012740.mRNA.1.exon.1;Name=A81062_G0012740.mRNA.1.exon.1;Parent=A81062_G0012740.mRNA.1
Sc_chrIV	A81062	CDS	1291982	1294573	.	-	0	ID=A81062_G0012740.mRNA.1.CDS.1;Name=A81062_G0012740.mRNA.1.CDS.1;Parent=A81062_G0012740.mRNA.1
Sc_chrIV	A81062	gene	1294702	1295931	.	-	.	ID=A81062_G0012750;Name=YDR423C
Sc_chrIV	A81062	mRNA	1294702	1295931	.	-	.	ID=A81062_G0012750.mRNA.1;Name=A81062_G0012750.mRNA.1;Parent=A81062_G0012750
Sc_chrIV	A81062	exon	1294702	1295931	.	-	.	ID=A81062_G0012750.mRNA.1.exon.1;Name=A81062_G0012750.mRNA.1.exon.1;Parent=A81062_G0012750.mRNA.1
Sc_chrIV	A81062	CDS	1294702	1295931	.	-	0	ID=A81062_G0012750.mRNA.1.CDS.1;Name=A81062_G0012750.mRNA.1.CDS.1;Parent=A81062_G0012750.mRNA.1
Sc_chrIV	A81062	gene	1296043	1296497	.	-	.	ID=A81062_G0012760;Name=YDR424C
Sc_chrIV	A81062	mRNA	1296043	1296497	.	-	.	ID=A81062_G0012760.mRNA.1;Name=A81062_G0012760.mRNA.1;Parent=A81062_G0012760
Sc_chrIV	A81062	exon	1296043	1296273	.	-	.	ID=A81062_G0012760.mRNA.1.exon.3;Name=A81062_G0012760.mRNA.1.exon.3;Parent=A81062_G0012760.mRNA.1
Sc_chrIV	A81062	exon	1296354	1296376	.	-	.	ID=A81062_G0012760.mRNA.1.exon.2;Name=A81062_G0012760.mRNA.1.exon.2;Parent=A81062_G0012760.mRNA.1
Sc_chrIV	A81062	exon	1296473	1296497	.	-	.	ID=A81062_G0012760.mRNA.1.exon.1;Name=A81062_G0012760.mRNA.1.exon.1;Parent=A81062_G0012760.mRNA.1
Sc_chrIV	A81062	CDS	1296043	1296273	.	-	0	ID=A81062_G0012760.mRNA.1.CDS.3;Name=A81062_G0012760.mRNA.1.CDS.3;Parent=A81062_G0012760.mRNA.1
Sc_chrIV	A81062	CDS	1296354	1296376	.	-	2	ID=A81062_G0012760.mRNA.1.CDS.2;Name=A81062_G0012760.mRNA.1.CDS.2;Parent=A81062_G0012760.mRNA.1
Sc_chrIV	A81062	CDS	1296473	1296497	.	-	0	ID=A81062_G0012760.mRNA.1.CDS.1;Name=A81062_G0012760.mRNA.1.CDS.1;Parent=A81062_G0012760.mRNA.1
Sc_chrIV	A81062	gene	1296720	1298597	.	+	.	ID=A81062_G0012770;Name=YDR425W
Sc_chrIV	A81062	mRNA	1296720	1298597	.	+	.	ID=A81062_G0012770.mRNA.1;Name=A81062_G0012770.mRNA.1;Parent=A81062_G0012770
Sc_chrIV	A81062	exon	1296720	1298597	.	+	.	ID=A81062_G0012770.mRNA.1.exon.1;Name=A81062_G0012770.mRNA.1.exon.1;Parent=A81062_G0012770.mRNA.1
Sc_chrIV	A81062	CDS	1296720	1298597	.	+	0	ID=A81062_G0012770.mRNA.1.CDS.1;Name=A81062_G0012770.mRNA.1.CDS.1;Parent=A81062_G0012770.mRNA.1
Sc_chrIV	A81062	gene	1298861	1300042	.	+	.	ID=A81062_G0012780;Name=YDR427W
Sc_chrIV	A81062	mRNA	1298861	1300042	.	+	.	ID=A81062_G0012780.mRNA.1;Name=A81062_G0012780.mRNA.1;Parent=A81062_G0012780
Sc_chrIV	A81062	exon	1298861	1300042	.	+	.	ID=A81062_G0012780.mRNA.1.exon.1;Name=A81062_G0012780.mRNA.1.exon.1;Parent=A81062_G0012780.mRNA.1
Sc_chrIV	A81062	CDS	1298861	1300042	.	+	0	ID=A81062_G0012780.mRNA.1.CDS.1;Name=A81062_G0012780.mRNA.1.CDS.1;Parent=A81062_G0012780.mRNA.1
Sc_chrIV	A81062	gene	1300110	1300895	.	-	.	ID=A81062_G0012790;Name=YDR428C
Sc_chrIV	A81062	mRNA	1300110	1300895	.	-	.	ID=A81062_G0012790.mRNA.1;Name=A81062_G0012790.mRNA.1;Parent=A81062_G0012790
Sc_chrIV	A81062	exon	1300110	1300895	.	-	.	ID=A81062_G0012790.mRNA.1.exon.1;Name=A81062_G0012790.mRNA.1.exon.1;Parent=A81062_G0012790.mRNA.1
Sc_chrIV	A81062	CDS	1300110	1300895	.	-	0	ID=A81062_G0012790.mRNA.1.CDS.1;Name=A81062_G0012790.mRNA.1.CDS.1;Parent=A81062_G0012790.mRNA.1
Sc_chrIV	A81062	gene	1301133	1301957	.	-	.	ID=A81062_G0012800;Name=YDR429C
Sc_chrIV	A81062	mRNA	1301133	1301957	.	-	.	ID=A81062_G0012800.mRNA.1;Name=A81062_G0012800.mRNA.1;Parent=A81062_G0012800
Sc_chrIV	A81062	exon	1301133	1301957	.	-	.	ID=A81062_G0012800.mRNA.1.exon.1;Name=A81062_G0012800.mRNA.1.exon.1;Parent=A81062_G0012800.mRNA.1
Sc_chrIV	A81062	CDS	1301133	1301957	.	-	0	ID=A81062_G0012800.mRNA.1.CDS.1;Name=A81062_G0012800.mRNA.1.CDS.1;Parent=A81062_G0012800.mRNA.1
Sc_chrIV	A81062	gene	1302157	1305126	.	-	.	ID=A81062_G0012810;Name=YDR430C
Sc_chrIV	A81062	mRNA	1302157	1305126	.	-	.	ID=A81062_G0012810.mRNA.1;Name=A81062_G0012810.mRNA.1;Parent=A81062_G0012810
Sc_chrIV	A81062	exon	1302157	1305126	.	-	.	ID=A81062_G0012810.mRNA.1.exon.1;Name=A81062_G0012810.mRNA.1.exon.1;Parent=A81062_G0012810.mRNA.1
Sc_chrIV	A81062	CDS	1302157	1305126	.	-	0	ID=A81062_G0012810.mRNA.1.CDS.1;Name=A81062_G0012810.mRNA.1.CDS.1;Parent=A81062_G0012810.mRNA.1
Sc_chrIV	A81062	gene	1305439	1306698	.	+	.	ID=A81062_G0012820;Name=YDR432W
Sc_chrIV	A81062	mRNA	1305439	1306698	.	+	.	ID=A81062_G0012820.mRNA.1;Name=A81062_G0012820.mRNA.1;Parent=A81062_G0012820
Sc_chrIV	A81062	exon	1305439	1306698	.	+	.	ID=A81062_G0012820.mRNA.1.exon.1;Name=A81062_G0012820.mRNA.1.exon.1;Parent=A81062_G0012820.mRNA.1
Sc_chrIV	A81062	CDS	1305439	1306698	.	+	0	ID=A81062_G0012820.mRNA.1.CDS.1;Name=A81062_G0012820.mRNA.1.CDS.1;Parent=A81062_G0012820.mRNA.1
Sc_chrIV	A81062	gene	1307909	1309513	.	+	.	ID=A81062_G0012830;Name=YDR434W
Sc_chrIV	A81062	mRNA	1307909	1309513	.	+	.	ID=A81062_G0012830.mRNA.1;Name=A81062_G0012830.mRNA.1;Parent=A81062_G0012830
Sc_chrIV	A81062	exon	1307909	1309513	.	+	.	ID=A81062_G0012830.mRNA.1.exon.1;Name=A81062_G0012830.mRNA.1.exon.1;Parent=A81062_G0012830.mRNA.1
Sc_chrIV	A81062	CDS	1307909	1309513	.	+	0	ID=A81062_G0012830.mRNA.1.CDS.1;Name=A81062_G0012830.mRNA.1.CDS.1;Parent=A81062_G0012830.mRNA.1
Sc_chrIV	A81062	gene	1309655	1310641	.	-	.	ID=A81062_G0012840;Name=YDR435C
Sc_chrIV	A81062	mRNA	1309655	1310641	.	-	.	ID=A81062_G0012840.mRNA.1;Name=A81062_G0012840.mRNA.1;Parent=A81062_G0012840
Sc_chrIV	A81062	exon	1309655	1310641	.	-	.	ID=A81062_G0012840.mRNA.1.exon.1;Name=A81062_G0012840.mRNA.1.exon.1;Parent=A81062_G0012840.mRNA.1
Sc_chrIV	A81062	CDS	1309655	1310641	.	-	0	ID=A81062_G0012840.mRNA.1.CDS.1;Name=A81062_G0012840.mRNA.1.CDS.1;Parent=A81062_G0012840.mRNA.1
Sc_chrIV	A81062	gene	1311493	1313625	.	+	.	ID=A81062_G0012850;Name=YDR436W
Sc_chrIV	A81062	mRNA	1311493	1313625	.	+	.	ID=A81062_G0012850.mRNA.1;Name=A81062_G0012850.mRNA.1;Parent=A81062_G0012850
Sc_chrIV	A81062	exon	1311493	1313625	.	+	.	ID=A81062_G0012850.mRNA.1.exon.1;Name=A81062_G0012850.mRNA.1.exon.1;Parent=A81062_G0012850.mRNA.1
Sc_chrIV	A81062	CDS	1311493	1313625	.	+	0	ID=A81062_G0012850.mRNA.1.CDS.1;Name=A81062_G0012850.mRNA.1.CDS.1;Parent=A81062_G0012850.mRNA.1
Sc_chrIV	A81062	gene	1314024	1314446	.	+	.	ID=A81062_G0012860;Name=YDR437W
Sc_chrIV	A81062	mRNA	1314024	1314446	.	+	.	ID=A81062_G0012860.mRNA.1;Name=A81062_G0012860.mRNA.1;Parent=A81062_G0012860
Sc_chrIV	A81062	exon	1314024	1314446	.	+	.	ID=A81062_G0012860.mRNA.1.exon.1;Name=A81062_G0012860.mRNA.1.exon.1;Parent=A81062_G0012860.mRNA.1
Sc_chrIV	A81062	CDS	1314024	1314446	.	+	0	ID=A81062_G0012860.mRNA.1.CDS.1;Name=A81062_G0012860.mRNA.1.CDS.1;Parent=A81062_G0012860.mRNA.1
Sc_chrIV	A81062	gene	1314947	1316059	.	+	.	ID=A81062_G0012870;Name=YDR438W
Sc_chrIV	A81062	mRNA	1314947	1316059	.	+	.	ID=A81062_G0012870.mRNA.1;Name=A81062_G0012870.mRNA.1;Parent=A81062_G0012870
Sc_chrIV	A81062	exon	1314947	1316059	.	+	.	ID=A81062_G0012870.mRNA.1.exon.1;Name=A81062_G0012870.mRNA.1.exon.1;Parent=A81062_G0012870.mRNA.1
Sc_chrIV	A81062	CDS	1314947	1316059	.	+	0	ID=A81062_G0012870.mRNA.1.CDS.1;Name=A81062_G0012870.mRNA.1.CDS.1;Parent=A81062_G0012870.mRNA.1
Sc_chrIV	A81062	gene	1316349	1317392	.	+	.	ID=A81062_G0012880;Name=YDR439W
Sc_chrIV	A81062	mRNA	1316349	1317392	.	+	.	ID=A81062_G0012880.mRNA.1;Name=A81062_G0012880.mRNA.1;Parent=A81062_G0012880
Sc_chrIV	A81062	exon	1316349	1317392	.	+	.	ID=A81062_G0012880.mRNA.1.exon.1;Name=A81062_G0012880.mRNA.1.exon.1;Parent=A81062_G0012880.mRNA.1
Sc_chrIV	A81062	CDS	1316349	1317392	.	+	0	ID=A81062_G0012880.mRNA.1.CDS.1;Name=A81062_G0012880.mRNA.1.CDS.1;Parent=A81062_G0012880.mRNA.1
Sc_chrIV	A81062	gene	1319161	1320909	.	+	.	ID=A81062_G0012890;Name=YDR440W
Sc_chrIV	A81062	mRNA	1319161	1320909	.	+	.	ID=A81062_G0012890.mRNA.1;Name=A81062_G0012890.mRNA.1;Parent=A81062_G0012890
Sc_chrIV	A81062	exon	1319161	1320909	.	+	.	ID=A81062_G0012890.mRNA.1.exon.1;Name=A81062_G0012890.mRNA.1.exon.1;Parent=A81062_G0012890.mRNA.1
Sc_chrIV	A81062	CDS	1319161	1320909	.	+	0	ID=A81062_G0012890.mRNA.1.CDS.1;Name=A81062_G0012890.mRNA.1.CDS.1;Parent=A81062_G0012890.mRNA.1
Sc_chrIV	A81062	gene	1321185	1321730	.	-	.	ID=A81062_G0012900;Name=YDR441C
Sc_chrIV	A81062	mRNA	1321185	1321730	.	-	.	ID=A81062_G0012900.mRNA.1;Name=A81062_G0012900.mRNA.1;Parent=A81062_G0012900
Sc_chrIV	A81062	exon	1321185	1321730	.	-	.	ID=A81062_G0012900.mRNA.1.exon.1;Name=A81062_G0012900.mRNA.1.exon.1;Parent=A81062_G0012900.mRNA.1
Sc_chrIV	A81062	CDS	1321185	1321730	.	-	0	ID=A81062_G0012900.mRNA.1.CDS.1;Name=A81062_G0012900.mRNA.1.CDS.1;Parent=A81062_G0012900.mRNA.1
Sc_chrIV	A81062	gene	1322345	1326601	.	-	.	ID=A81062_G0012910;Name=YDR443C
Sc_chrIV	A81062	mRNA	1322345	1326601	.	-	.	ID=A81062_G0012910.mRNA.1;Name=A81062_G0012910.mRNA.1;Parent=A81062_G0012910
Sc_chrIV	A81062	exon	1322345	1326601	.	-	.	ID=A81062_G0012910.mRNA.1.exon.1;Name=A81062_G0012910.mRNA.1.exon.1;Parent=A81062_G0012910.mRNA.1
Sc_chrIV	A81062	CDS	1322345	1326601	.	-	0	ID=A81062_G0012910.mRNA.1.CDS.1;Name=A81062_G0012910.mRNA.1.CDS.1;Parent=A81062_G0012910.mRNA.1
Sc_chrIV	A81062	gene	1326953	1329016	.	+	.	ID=A81062_G0012920;Name=YDR444W
Sc_chrIV	A81062	mRNA	1326953	1329016	.	+	.	ID=A81062_G0012920.mRNA.1;Name=A81062_G0012920.mRNA.1;Parent=A81062_G0012920
Sc_chrIV	A81062	exon	1326953	1329016	.	+	.	ID=A81062_G0012920.mRNA.1.exon.1;Name=A81062_G0012920.mRNA.1.exon.1;Parent=A81062_G0012920.mRNA.1
Sc_chrIV	A81062	CDS	1326953	1329016	.	+	0	ID=A81062_G0012920.mRNA.1.CDS.1;Name=A81062_G0012920.mRNA.1.CDS.1;Parent=A81062_G0012920.mRNA.1
Sc_chrIV	A81062	tRNA	1329129	1329201	.	-	.	ID=tRNA:Sc_chrIV:1329129-1329201:-;Name=tRNA:Sc_chrIV:1329129-1329201:-
Sc_chrIV	A81062	TY1/TY2_soloLTR	1329256	1329552	.	+	.	ID=TY1/TY2_soloLTR:Sc_chrIV:1329256-1329552:+;Name=TY1/TY2_soloLTR:Sc_chrIV:1329256-1329552:+
Sc_chrIV	A81062	gene	1330051	1330959	.	+	.	ID=A81062_G0012930;Name=YDR446W
Sc_chrIV	A81062	mRNA	1330051	1330959	.	+	.	ID=A81062_G0012930.mRNA.1;Name=A81062_G0012930.mRNA.1;Parent=A81062_G0012930
Sc_chrIV	A81062	exon	1330051	1330959	.	+	.	ID=A81062_G0012930.mRNA.1.exon.1;Name=A81062_G0012930.mRNA.1.exon.1;Parent=A81062_G0012930.mRNA.1
Sc_chrIV	A81062	CDS	1330051	1330959	.	+	0	ID=A81062_G0012930.mRNA.1.CDS.1;Name=A81062_G0012930.mRNA.1.CDS.1;Parent=A81062_G0012930.mRNA.1
Sc_chrIV	A81062	gene	1331155	1331879	.	-	.	ID=A81062_G0012940;Name=YDR447C
Sc_chrIV	A81062	mRNA	1331155	1331879	.	-	.	ID=A81062_G0012940.mRNA.1;Name=A81062_G0012940.mRNA.1;Parent=A81062_G0012940
Sc_chrIV	A81062	exon	1331155	1331562	.	-	.	ID=A81062_G0012940.mRNA.1.exon.2;Name=A81062_G0012940.mRNA.1.exon.2;Parent=A81062_G0012940.mRNA.1
Sc_chrIV	A81062	exon	1331877	1331879	.	-	.	ID=A81062_G0012940.mRNA.1.exon.1;Name=A81062_G0012940.mRNA.1.exon.1;Parent=A81062_G0012940.mRNA.1
Sc_chrIV	A81062	CDS	1331155	1331562	.	-	0	ID=A81062_G0012940.mRNA.1.CDS.2;Name=A81062_G0012940.mRNA.1.CDS.2;Parent=A81062_G0012940.mRNA.1
Sc_chrIV	A81062	CDS	1331877	1331879	.	-	0	ID=A81062_G0012940.mRNA.1.CDS.1;Name=A81062_G0012940.mRNA.1.CDS.1;Parent=A81062_G0012940.mRNA.1
Sc_chrIV	A81062	gene	1332391	1333695	.	+	.	ID=A81062_G0012950;Name=YDR448W
Sc_chrIV	A81062	mRNA	1332391	1333695	.	+	.	ID=A81062_G0012950.mRNA.1;Name=A81062_G0012950.mRNA.1;Parent=A81062_G0012950
Sc_chrIV	A81062	exon	1332391	1333695	.	+	.	ID=A81062_G0012950.mRNA.1.exon.1;Name=A81062_G0012950.mRNA.1.exon.1;Parent=A81062_G0012950.mRNA.1
Sc_chrIV	A81062	CDS	1332391	1333695	.	+	0	ID=A81062_G0012950.mRNA.1.CDS.1;Name=A81062_G0012950.mRNA.1.CDS.1;Parent=A81062_G0012950.mRNA.1
Sc_chrIV	A81062	gene	1333904	1335226	.	-	.	ID=A81062_G0012960;Name=YDR449C
Sc_chrIV	A81062	mRNA	1333904	1335226	.	-	.	ID=A81062_G0012960.mRNA.1;Name=A81062_G0012960.mRNA.1;Parent=A81062_G0012960
Sc_chrIV	A81062	exon	1333904	1335226	.	-	.	ID=A81062_G0012960.mRNA.1.exon.1;Name=A81062_G0012960.mRNA.1.exon.1;Parent=A81062_G0012960.mRNA.1
Sc_chrIV	A81062	CDS	1333904	1335226	.	-	0	ID=A81062_G0012960.mRNA.1.CDS.1;Name=A81062_G0012960.mRNA.1.CDS.1;Parent=A81062_G0012960.mRNA.1
Sc_chrIV	A81062	gene	1336248	1337123	.	+	.	ID=A81062_G0012970;Name=YDR450W
Sc_chrIV	A81062	mRNA	1336248	1337123	.	+	.	ID=A81062_G0012970.mRNA.1;Name=A81062_G0012970.mRNA.1;Parent=A81062_G0012970
Sc_chrIV	A81062	exon	1336248	1336294	.	+	.	ID=A81062_G0012970.mRNA.1.exon.1;Name=A81062_G0012970.mRNA.1.exon.1;Parent=A81062_G0012970.mRNA.1
Sc_chrIV	A81062	exon	1336730	1337123	.	+	.	ID=A81062_G0012970.mRNA.1.exon.2;Name=A81062_G0012970.mRNA.1.exon.2;Parent=A81062_G0012970.mRNA.1
Sc_chrIV	A81062	CDS	1336248	1336294	.	+	0	ID=A81062_G0012970.mRNA.1.CDS.1;Name=A81062_G0012970.mRNA.1.CDS.1;Parent=A81062_G0012970.mRNA.1
Sc_chrIV	A81062	CDS	1336730	1337123	.	+	1	ID=A81062_G0012970.mRNA.1.CDS.2;Name=A81062_G0012970.mRNA.1.CDS.2;Parent=A81062_G0012970.mRNA.1
Sc_chrIV	A81062	gene	1337445	1338506	.	-	.	ID=A81062_G0012980;Name=YDR451C
Sc_chrIV	A81062	mRNA	1337445	1338506	.	-	.	ID=A81062_G0012980.mRNA.1;Name=A81062_G0012980.mRNA.1;Parent=A81062_G0012980
Sc_chrIV	A81062	exon	1337445	1338506	.	-	.	ID=A81062_G0012980.mRNA.1.exon.1;Name=A81062_G0012980.mRNA.1.exon.1;Parent=A81062_G0012980.mRNA.1
Sc_chrIV	A81062	CDS	1337445	1338506	.	-	0	ID=A81062_G0012980.mRNA.1.CDS.1;Name=A81062_G0012980.mRNA.1.CDS.1;Parent=A81062_G0012980.mRNA.1
Sc_chrIV	A81062	gene	1339203	1341227	.	+	.	ID=A81062_G0012990;Name=YDR452W
Sc_chrIV	A81062	mRNA	1339203	1341227	.	+	.	ID=A81062_G0012990.mRNA.1;Name=A81062_G0012990.mRNA.1;Parent=A81062_G0012990
Sc_chrIV	A81062	exon	1339203	1341227	.	+	.	ID=A81062_G0012990.mRNA.1.exon.1;Name=A81062_G0012990.mRNA.1.exon.1;Parent=A81062_G0012990.mRNA.1
Sc_chrIV	A81062	CDS	1339203	1341227	.	+	0	ID=A81062_G0012990.mRNA.1.CDS.1;Name=A81062_G0012990.mRNA.1.CDS.1;Parent=A81062_G0012990.mRNA.1
Sc_chrIV	A81062	gene	1341397	1341987	.	-	.	ID=A81062_G0013000;Name=YDR453C
Sc_chrIV	A81062	mRNA	1341397	1341987	.	-	.	ID=A81062_G0013000.mRNA.1;Name=A81062_G0013000.mRNA.1;Parent=A81062_G0013000
Sc_chrIV	A81062	exon	1341397	1341987	.	-	.	ID=A81062_G0013000.mRNA.1.exon.1;Name=A81062_G0013000.mRNA.1.exon.1;Parent=A81062_G0013000.mRNA.1
Sc_chrIV	A81062	CDS	1341397	1341987	.	-	0	ID=A81062_G0013000.mRNA.1.CDS.1;Name=A81062_G0013000.mRNA.1.CDS.1;Parent=A81062_G0013000.mRNA.1
Sc_chrIV	A81062	gene	1342589	1343152	.	-	.	ID=A81062_G0013010;Name=YDR454C
Sc_chrIV	A81062	mRNA	1342589	1343152	.	-	.	ID=A81062_G0013010.mRNA.1;Name=A81062_G0013010.mRNA.1;Parent=A81062_G0013010
Sc_chrIV	A81062	exon	1342589	1343152	.	-	.	ID=A81062_G0013010.mRNA.1.exon.1;Name=A81062_G0013010.mRNA.1.exon.1;Parent=A81062_G0013010.mRNA.1
Sc_chrIV	A81062	CDS	1342589	1343152	.	-	0	ID=A81062_G0013010.mRNA.1.CDS.1;Name=A81062_G0013010.mRNA.1.CDS.1;Parent=A81062_G0013010.mRNA.1
Sc_chrIV	A81062	gene	1343810	1345711	.	+	.	ID=A81062_G0013020;Name=YDR456W
Sc_chrIV	A81062	mRNA	1343810	1345711	.	+	.	ID=A81062_G0013020.mRNA.1;Name=A81062_G0013020.mRNA.1;Parent=A81062_G0013020
Sc_chrIV	A81062	exon	1343810	1345711	.	+	.	ID=A81062_G0013020.mRNA.1.exon.1;Name=A81062_G0013020.mRNA.1.exon.1;Parent=A81062_G0013020.mRNA.1
Sc_chrIV	A81062	CDS	1343810	1345711	.	+	0	ID=A81062_G0013020.mRNA.1.CDS.1;Name=A81062_G0013020.mRNA.1.CDS.1;Parent=A81062_G0013020.mRNA.1
Sc_chrIV	A81062	gene	1346115	1355921	.	+	.	ID=A81062_G0013030;Name=YDR457W
Sc_chrIV	A81062	mRNA	1346115	1355921	.	+	.	ID=A81062_G0013030.mRNA.1;Name=A81062_G0013030.mRNA.1;Parent=A81062_G0013030
Sc_chrIV	A81062	exon	1346115	1355921	.	+	.	ID=A81062_G0013030.mRNA.1.exon.1;Name=A81062_G0013030.mRNA.1.exon.1;Parent=A81062_G0013030.mRNA.1
Sc_chrIV	A81062	CDS	1346115	1355921	.	+	0	ID=A81062_G0013030.mRNA.1.CDS.1;Name=A81062_G0013030.mRNA.1.CDS.1;Parent=A81062_G0013030.mRNA.1
Sc_chrIV	A81062	gene	1356380	1358371	.	-	.	ID=A81062_G0013040;Name=YDR458C
Sc_chrIV	A81062	mRNA	1356380	1358371	.	-	.	ID=A81062_G0013040.mRNA.1;Name=A81062_G0013040.mRNA.1;Parent=A81062_G0013040
Sc_chrIV	A81062	exon	1356380	1358371	.	-	.	ID=A81062_G0013040.mRNA.1.exon.1;Name=A81062_G0013040.mRNA.1.exon.1;Parent=A81062_G0013040.mRNA.1
Sc_chrIV	A81062	CDS	1356380	1358371	.	-	0	ID=A81062_G0013040.mRNA.1.CDS.1;Name=A81062_G0013040.mRNA.1.CDS.1;Parent=A81062_G0013040.mRNA.1
Sc_chrIV	A81062	gene	1358644	1359768	.	-	.	ID=A81062_G0013050;Name=YDR459C
Sc_chrIV	A81062	mRNA	1358644	1359768	.	-	.	ID=A81062_G0013050.mRNA.1;Name=A81062_G0013050.mRNA.1;Parent=A81062_G0013050
Sc_chrIV	A81062	exon	1358644	1359768	.	-	.	ID=A81062_G0013050.mRNA.1.exon.1;Name=A81062_G0013050.mRNA.1.exon.1;Parent=A81062_G0013050.mRNA.1
Sc_chrIV	A81062	CDS	1358644	1359768	.	-	0	ID=A81062_G0013050.mRNA.1.CDS.1;Name=A81062_G0013050.mRNA.1.CDS.1;Parent=A81062_G0013050.mRNA.1
Sc_chrIV	A81062	gene	1360136	1361101	.	+	.	ID=A81062_G0013060;Name=YDR460W
Sc_chrIV	A81062	mRNA	1360136	1361101	.	+	.	ID=A81062_G0013060.mRNA.1;Name=A81062_G0013060.mRNA.1;Parent=A81062_G0013060
Sc_chrIV	A81062	exon	1360136	1361101	.	+	.	ID=A81062_G0013060.mRNA.1.exon.1;Name=A81062_G0013060.mRNA.1.exon.1;Parent=A81062_G0013060.mRNA.1
Sc_chrIV	A81062	CDS	1360136	1361101	.	+	0	ID=A81062_G0013060.mRNA.1.CDS.1;Name=A81062_G0013060.mRNA.1.CDS.1;Parent=A81062_G0013060.mRNA.1
Sc_chrIV	A81062	gene	1361849	1362091	.	-	.	ID=A81062_G0013070;Name=YDR461C-A
Sc_chrIV	A81062	mRNA	1361849	1362091	.	-	.	ID=A81062_G0013070.mRNA.1;Name=A81062_G0013070.mRNA.1;Parent=A81062_G0013070
Sc_chrIV	A81062	exon	1361849	1362091	.	-	.	ID=A81062_G0013070.mRNA.1.exon.1;Name=A81062_G0013070.mRNA.1.exon.1;Parent=A81062_G0013070.mRNA.1
Sc_chrIV	A81062	CDS	1361849	1362091	.	-	0	ID=A81062_G0013070.mRNA.1.CDS.1;Name=A81062_G0013070.mRNA.1.CDS.1;Parent=A81062_G0013070.mRNA.1
Sc_chrIV	A81062	gene	1362398	1362841	.	+	.	ID=A81062_G0013080;Name=YDR462W
Sc_chrIV	A81062	mRNA	1362398	1362841	.	+	.	ID=A81062_G0013080.mRNA.1;Name=A81062_G0013080.mRNA.1;Parent=A81062_G0013080
Sc_chrIV	A81062	exon	1362398	1362841	.	+	.	ID=A81062_G0013080.mRNA.1.exon.1;Name=A81062_G0013080.mRNA.1.exon.1;Parent=A81062_G0013080.mRNA.1
Sc_chrIV	A81062	CDS	1362398	1362841	.	+	0	ID=A81062_G0013080.mRNA.1.CDS.1;Name=A81062_G0013080.mRNA.1.CDS.1;Parent=A81062_G0013080.mRNA.1
Sc_chrIV	A81062	gene	1363141	1364700	.	+	.	ID=A81062_G0013090;Name=YDR463W
Sc_chrIV	A81062	mRNA	1363141	1364700	.	+	.	ID=A81062_G0013090.mRNA.1;Name=A81062_G0013090.mRNA.1;Parent=A81062_G0013090
Sc_chrIV	A81062	exon	1363141	1364700	.	+	.	ID=A81062_G0013090.mRNA.1.exon.1;Name=A81062_G0013090.mRNA.1.exon.1;Parent=A81062_G0013090.mRNA.1
Sc_chrIV	A81062	CDS	1363141	1364700	.	+	0	ID=A81062_G0013090.mRNA.1.CDS.1;Name=A81062_G0013090.mRNA.1.CDS.1;Parent=A81062_G0013090.mRNA.1
Sc_chrIV	A81062	gene	1365198	1369505	.	+	.	ID=A81062_G0013100;Name=YDR464W
Sc_chrIV	A81062	mRNA	1365198	1369505	.	+	.	ID=A81062_G0013100.mRNA.1;Name=A81062_G0013100.mRNA.1;Parent=A81062_G0013100
Sc_chrIV	A81062	exon	1365198	1369505	.	+	.	ID=A81062_G0013100.mRNA.1.exon.1;Name=A81062_G0013100.mRNA.1.exon.1;Parent=A81062_G0013100.mRNA.1
Sc_chrIV	A81062	CDS	1365198	1369505	.	+	0	ID=A81062_G0013100.mRNA.1.CDS.1;Name=A81062_G0013100.mRNA.1.CDS.1;Parent=A81062_G0013100.mRNA.1
Sc_chrIV	A81062	gene	1369662	1370900	.	-	.	ID=A81062_G0013110;Name=YDR465C
Sc_chrIV	A81062	mRNA	1369662	1370900	.	-	.	ID=A81062_G0013110.mRNA.1;Name=A81062_G0013110.mRNA.1;Parent=A81062_G0013110
Sc_chrIV	A81062	exon	1369662	1370900	.	-	.	ID=A81062_G0013110.mRNA.1.exon.1;Name=A81062_G0013110.mRNA.1.exon.1;Parent=A81062_G0013110.mRNA.1
Sc_chrIV	A81062	CDS	1369662	1370900	.	-	0	ID=A81062_G0013110.mRNA.1.CDS.1;Name=A81062_G0013110.mRNA.1.CDS.1;Parent=A81062_G0013110.mRNA.1
Sc_chrIV	A81062	gene	1371447	1374143	.	+	.	ID=A81062_G0013120;Name=YDR466W
Sc_chrIV	A81062	mRNA	1371447	1374143	.	+	.	ID=A81062_G0013120.mRNA.1;Name=A81062_G0013120.mRNA.1;Parent=A81062_G0013120
Sc_chrIV	A81062	exon	1371447	1374143	.	+	.	ID=A81062_G0013120.mRNA.1.exon.1;Name=A81062_G0013120.mRNA.1.exon.1;Parent=A81062_G0013120.mRNA.1
Sc_chrIV	A81062	CDS	1371447	1374143	.	+	0	ID=A81062_G0013120.mRNA.1.CDS.1;Name=A81062_G0013120.mRNA.1.CDS.1;Parent=A81062_G0013120.mRNA.1
Sc_chrIV	A81062	gene	1374352	1375026	.	-	.	ID=A81062_G0013130;Name=YDR468C
Sc_chrIV	A81062	mRNA	1374352	1375026	.	-	.	ID=A81062_G0013130.mRNA.1;Name=A81062_G0013130.mRNA.1;Parent=A81062_G0013130
Sc_chrIV	A81062	exon	1374352	1375026	.	-	.	ID=A81062_G0013130.mRNA.1.exon.1;Name=A81062_G0013130.mRNA.1.exon.1;Parent=A81062_G0013130.mRNA.1
Sc_chrIV	A81062	CDS	1374352	1375026	.	-	0	ID=A81062_G0013130.mRNA.1.CDS.1;Name=A81062_G0013130.mRNA.1.CDS.1;Parent=A81062_G0013130.mRNA.1
Sc_chrIV	A81062	gene	1375341	1375868	.	+	.	ID=A81062_G0013140;Name=YDR469W
Sc_chrIV	A81062	mRNA	1375341	1375868	.	+	.	ID=A81062_G0013140.mRNA.1;Name=A81062_G0013140.mRNA.1;Parent=A81062_G0013140
Sc_chrIV	A81062	exon	1375341	1375868	.	+	.	ID=A81062_G0013140.mRNA.1.exon.1;Name=A81062_G0013140.mRNA.1.exon.1;Parent=A81062_G0013140.mRNA.1
Sc_chrIV	A81062	CDS	1375341	1375868	.	+	0	ID=A81062_G0013140.mRNA.1.CDS.1;Name=A81062_G0013140.mRNA.1.CDS.1;Parent=A81062_G0013140.mRNA.1
Sc_chrIV	A81062	gene	1376032	1377540	.	-	.	ID=A81062_G0013150;Name=YDR470C
Sc_chrIV	A81062	mRNA	1376032	1377540	.	-	.	ID=A81062_G0013150.mRNA.1;Name=A81062_G0013150.mRNA.1;Parent=A81062_G0013150
Sc_chrIV	A81062	exon	1376032	1377540	.	-	.	ID=A81062_G0013150.mRNA.1.exon.1;Name=A81062_G0013150.mRNA.1.exon.1;Parent=A81062_G0013150.mRNA.1
Sc_chrIV	A81062	CDS	1376032	1377540	.	-	0	ID=A81062_G0013150.mRNA.1.CDS.1;Name=A81062_G0013150.mRNA.1.CDS.1;Parent=A81062_G0013150.mRNA.1
Sc_chrIV	A81062	gene	1378090	1378884	.	+	.	ID=A81062_G0013160;Name=YDR471W
Sc_chrIV	A81062	mRNA	1378090	1378884	.	+	.	ID=A81062_G0013160.mRNA.1;Name=A81062_G0013160.mRNA.1;Parent=A81062_G0013160
Sc_chrIV	A81062	exon	1378090	1378120	.	+	.	ID=A81062_G0013160.mRNA.1.exon.1;Name=A81062_G0013160.mRNA.1.exon.1;Parent=A81062_G0013160.mRNA.1
Sc_chrIV	A81062	exon	1378505	1378884	.	+	.	ID=A81062_G0013160.mRNA.1.exon.2;Name=A81062_G0013160.mRNA.1.exon.2;Parent=A81062_G0013160.mRNA.1
Sc_chrIV	A81062	CDS	1378090	1378120	.	+	0	ID=A81062_G0013160.mRNA.1.CDS.1;Name=A81062_G0013160.mRNA.1.CDS.1;Parent=A81062_G0013160.mRNA.1
Sc_chrIV	A81062	CDS	1378505	1378884	.	+	2	ID=A81062_G0013160.mRNA.1.CDS.2;Name=A81062_G0013160.mRNA.1.CDS.2;Parent=A81062_G0013160.mRNA.1
Sc_chrIV	A81062	gene	1379642	1380493	.	+	.	ID=A81062_G0013170;Name=YDR472W
Sc_chrIV	A81062	mRNA	1379642	1380493	.	+	.	ID=A81062_G0013170.mRNA.1;Name=A81062_G0013170.mRNA.1;Parent=A81062_G0013170
Sc_chrIV	A81062	exon	1379642	1380493	.	+	.	ID=A81062_G0013170.mRNA.1.exon.1;Name=A81062_G0013170.mRNA.1.exon.1;Parent=A81062_G0013170.mRNA.1
Sc_chrIV	A81062	CDS	1379642	1380493	.	+	0	ID=A81062_G0013170.mRNA.1.CDS.1;Name=A81062_G0013170.mRNA.1.CDS.1;Parent=A81062_G0013170.mRNA.1
Sc_chrIV	A81062	gene	1380765	1382174	.	-	.	ID=A81062_G0013180;Name=YDR473C
Sc_chrIV	A81062	mRNA	1380765	1382174	.	-	.	ID=A81062_G0013180.mRNA.1;Name=A81062_G0013180.mRNA.1;Parent=A81062_G0013180
Sc_chrIV	A81062	exon	1380765	1382174	.	-	.	ID=A81062_G0013180.mRNA.1.exon.1;Name=A81062_G0013180.mRNA.1.exon.1;Parent=A81062_G0013180.mRNA.1
Sc_chrIV	A81062	CDS	1380765	1382174	.	-	0	ID=A81062_G0013180.mRNA.1.CDS.1;Name=A81062_G0013180.mRNA.1.CDS.1;Parent=A81062_G0013180.mRNA.1
Sc_chrIV	A81062	gene	1383784	1386414	.	-	.	ID=A81062_G0013190;Name=YDR475C
Sc_chrIV	A81062	mRNA	1383784	1386414	.	-	.	ID=A81062_G0013190.mRNA.1;Name=A81062_G0013190.mRNA.1;Parent=A81062_G0013190
Sc_chrIV	A81062	exon	1383784	1386414	.	-	.	ID=A81062_G0013190.mRNA.1.exon.1;Name=A81062_G0013190.mRNA.1.exon.1;Parent=A81062_G0013190.mRNA.1
Sc_chrIV	A81062	CDS	1383784	1386414	.	-	0	ID=A81062_G0013190.mRNA.1.CDS.1;Name=A81062_G0013190.mRNA.1.CDS.1;Parent=A81062_G0013190.mRNA.1
Sc_chrIV	A81062	gene	1386774	1387448	.	-	.	ID=A81062_G0013200;Name=YDR476C
Sc_chrIV	A81062	mRNA	1386774	1387448	.	-	.	ID=A81062_G0013200.mRNA.1;Name=A81062_G0013200.mRNA.1;Parent=A81062_G0013200
Sc_chrIV	A81062	exon	1386774	1387448	.	-	.	ID=A81062_G0013200.mRNA.1.exon.1;Name=A81062_G0013200.mRNA.1.exon.1;Parent=A81062_G0013200.mRNA.1
Sc_chrIV	A81062	CDS	1386774	1387448	.	-	0	ID=A81062_G0013200.mRNA.1.CDS.1;Name=A81062_G0013200.mRNA.1.CDS.1;Parent=A81062_G0013200.mRNA.1
Sc_chrIV	A81062	gene	1388725	1390626	.	+	.	ID=A81062_G0013210;Name=YDR477W
Sc_chrIV	A81062	mRNA	1388725	1390626	.	+	.	ID=A81062_G0013210.mRNA.1;Name=A81062_G0013210.mRNA.1;Parent=A81062_G0013210
Sc_chrIV	A81062	exon	1388725	1390626	.	+	.	ID=A81062_G0013210.mRNA.1.exon.1;Name=A81062_G0013210.mRNA.1.exon.1;Parent=A81062_G0013210.mRNA.1
Sc_chrIV	A81062	CDS	1388725	1390626	.	+	0	ID=A81062_G0013210.mRNA.1.CDS.1;Name=A81062_G0013210.mRNA.1.CDS.1;Parent=A81062_G0013210.mRNA.1
Sc_chrIV	A81062	gene	1390927	1391523	.	+	.	ID=A81062_G0013220;Name=YDR478W
Sc_chrIV	A81062	mRNA	1390927	1391523	.	+	.	ID=A81062_G0013220.mRNA.1;Name=A81062_G0013220.mRNA.1;Parent=A81062_G0013220
Sc_chrIV	A81062	exon	1390927	1391523	.	+	.	ID=A81062_G0013220.mRNA.1.exon.1;Name=A81062_G0013220.mRNA.1.exon.1;Parent=A81062_G0013220.mRNA.1
Sc_chrIV	A81062	CDS	1390927	1391523	.	+	0	ID=A81062_G0013220.mRNA.1.CDS.1;Name=A81062_G0013220.mRNA.1.CDS.1;Parent=A81062_G0013220.mRNA.1
Sc_chrIV	A81062	gene	1391562	1393226	.	-	.	ID=A81062_G0013230;Name=YDR479C
Sc_chrIV	A81062	mRNA	1391562	1393226	.	-	.	ID=A81062_G0013230.mRNA.1;Name=A81062_G0013230.mRNA.1;Parent=A81062_G0013230
Sc_chrIV	A81062	exon	1391562	1393226	.	-	.	ID=A81062_G0013230.mRNA.1.exon.1;Name=A81062_G0013230.mRNA.1.exon.1;Parent=A81062_G0013230.mRNA.1
Sc_chrIV	A81062	CDS	1391562	1393226	.	-	0	ID=A81062_G0013230.mRNA.1.CDS.1;Name=A81062_G0013230.mRNA.1.CDS.1;Parent=A81062_G0013230.mRNA.1
Sc_chrIV	A81062	gene	1393751	1394722	.	+	.	ID=A81062_G0013240;Name=YDR480W
Sc_chrIV	A81062	mRNA	1393751	1394722	.	+	.	ID=A81062_G0013240.mRNA.1;Name=A81062_G0013240.mRNA.1;Parent=A81062_G0013240
Sc_chrIV	A81062	exon	1393751	1394722	.	+	.	ID=A81062_G0013240.mRNA.1.exon.1;Name=A81062_G0013240.mRNA.1.exon.1;Parent=A81062_G0013240.mRNA.1
Sc_chrIV	A81062	CDS	1393751	1394722	.	+	0	ID=A81062_G0013240.mRNA.1.CDS.1;Name=A81062_G0013240.mRNA.1.CDS.1;Parent=A81062_G0013240.mRNA.1
Sc_chrIV	A81062	gene	1394908	1396608	.	-	.	ID=A81062_G0013250;Name=YDR481C
Sc_chrIV	A81062	mRNA	1394908	1396608	.	-	.	ID=A81062_G0013250.mRNA.1;Name=A81062_G0013250.mRNA.1;Parent=A81062_G0013250
Sc_chrIV	A81062	exon	1394908	1396608	.	-	.	ID=A81062_G0013250.mRNA.1.exon.1;Name=A81062_G0013250.mRNA.1.exon.1;Parent=A81062_G0013250.mRNA.1
Sc_chrIV	A81062	CDS	1394908	1396608	.	-	0	ID=A81062_G0013250.mRNA.1.CDS.1;Name=A81062_G0013250.mRNA.1.CDS.1;Parent=A81062_G0013250.mRNA.1
Sc_chrIV	A81062	gene	1396789	1397196	.	-	.	ID=A81062_G0013260;Name=YDR482C
Sc_chrIV	A81062	mRNA	1396789	1397196	.	-	.	ID=A81062_G0013260.mRNA.1;Name=A81062_G0013260.mRNA.1;Parent=A81062_G0013260
Sc_chrIV	A81062	exon	1396789	1397196	.	-	.	ID=A81062_G0013260.mRNA.1.exon.1;Name=A81062_G0013260.mRNA.1.exon.1;Parent=A81062_G0013260.mRNA.1
Sc_chrIV	A81062	CDS	1396789	1397196	.	-	0	ID=A81062_G0013260.mRNA.1.CDS.1;Name=A81062_G0013260.mRNA.1.CDS.1;Parent=A81062_G0013260.mRNA.1
Sc_chrIV	A81062	gene	1397515	1398843	.	+	.	ID=A81062_G0013270;Name=YDR483W
Sc_chrIV	A81062	mRNA	1397515	1398843	.	+	.	ID=A81062_G0013270.mRNA.1;Name=A81062_G0013270.mRNA.1;Parent=A81062_G0013270
Sc_chrIV	A81062	exon	1397515	1398843	.	+	.	ID=A81062_G0013270.mRNA.1.exon.1;Name=A81062_G0013270.mRNA.1.exon.1;Parent=A81062_G0013270.mRNA.1
Sc_chrIV	A81062	CDS	1397515	1398843	.	+	0	ID=A81062_G0013270.mRNA.1.CDS.1;Name=A81062_G0013270.mRNA.1.CDS.1;Parent=A81062_G0013270.mRNA.1
Sc_chrIV	A81062	gene	1399121	1401046	.	+	.	ID=A81062_G0013280;Name=YDR484W
Sc_chrIV	A81062	mRNA	1399121	1401046	.	+	.	ID=A81062_G0013280.mRNA.1;Name=A81062_G0013280.mRNA.1;Parent=A81062_G0013280
Sc_chrIV	A81062	exon	1399121	1401046	.	+	.	ID=A81062_G0013280.mRNA.1.exon.1;Name=A81062_G0013280.mRNA.1.exon.1;Parent=A81062_G0013280.mRNA.1
Sc_chrIV	A81062	CDS	1399121	1401046	.	+	0	ID=A81062_G0013280.mRNA.1.CDS.1;Name=A81062_G0013280.mRNA.1.CDS.1;Parent=A81062_G0013280.mRNA.1
Sc_chrIV	A81062	gene	1401178	1403610	.	-	.	ID=A81062_G0013290;Name=YDR485C
Sc_chrIV	A81062	mRNA	1401178	1403610	.	-	.	ID=A81062_G0013290.mRNA.1;Name=A81062_G0013290.mRNA.1;Parent=A81062_G0013290
Sc_chrIV	A81062	exon	1401178	1403610	.	-	.	ID=A81062_G0013290.mRNA.1.exon.1;Name=A81062_G0013290.mRNA.1.exon.1;Parent=A81062_G0013290.mRNA.1
Sc_chrIV	A81062	CDS	1401178	1403610	.	-	0	ID=A81062_G0013290.mRNA.1.CDS.1;Name=A81062_G0013290.mRNA.1.CDS.1;Parent=A81062_G0013290.mRNA.1
Sc_chrIV	A81062	gene	1403789	1404478	.	-	.	ID=A81062_G0013300;Name=YDR486C
Sc_chrIV	A81062	mRNA	1403789	1404478	.	-	.	ID=A81062_G0013300.mRNA.1;Name=A81062_G0013300.mRNA.1;Parent=A81062_G0013300
Sc_chrIV	A81062	exon	1403789	1404478	.	-	.	ID=A81062_G0013300.mRNA.1.exon.1;Name=A81062_G0013300.mRNA.1.exon.1;Parent=A81062_G0013300.mRNA.1
Sc_chrIV	A81062	CDS	1403789	1404478	.	-	0	ID=A81062_G0013300.mRNA.1.CDS.1;Name=A81062_G0013300.mRNA.1.CDS.1;Parent=A81062_G0013300.mRNA.1
Sc_chrIV	A81062	gene	1404712	1405338	.	-	.	ID=A81062_G0013310;Name=YDR487C
Sc_chrIV	A81062	mRNA	1404712	1405338	.	-	.	ID=A81062_G0013310.mRNA.1;Name=A81062_G0013310.mRNA.1;Parent=A81062_G0013310
Sc_chrIV	A81062	exon	1404712	1405338	.	-	.	ID=A81062_G0013310.mRNA.1.exon.1;Name=A81062_G0013310.mRNA.1.exon.1;Parent=A81062_G0013310.mRNA.1
Sc_chrIV	A81062	CDS	1404712	1405338	.	-	0	ID=A81062_G0013310.mRNA.1.CDS.1;Name=A81062_G0013310.mRNA.1.CDS.1;Parent=A81062_G0013310.mRNA.1
Sc_chrIV	A81062	gene	1405546	1407144	.	-	.	ID=A81062_G0013320;Name=YDR488C
Sc_chrIV	A81062	mRNA	1405546	1407144	.	-	.	ID=A81062_G0013320.mRNA.1;Name=A81062_G0013320.mRNA.1;Parent=A81062_G0013320
Sc_chrIV	A81062	exon	1405546	1407144	.	-	.	ID=A81062_G0013320.mRNA.1.exon.1;Name=A81062_G0013320.mRNA.1.exon.1;Parent=A81062_G0013320.mRNA.1
Sc_chrIV	A81062	CDS	1405546	1407144	.	-	0	ID=A81062_G0013320.mRNA.1.CDS.1;Name=A81062_G0013320.mRNA.1.CDS.1;Parent=A81062_G0013320.mRNA.1
Sc_chrIV	A81062	gene	1407367	1408251	.	+	.	ID=A81062_G0013330;Name=YDR489W
Sc_chrIV	A81062	mRNA	1407367	1408251	.	+	.	ID=A81062_G0013330.mRNA.1;Name=A81062_G0013330.mRNA.1;Parent=A81062_G0013330
Sc_chrIV	A81062	exon	1407367	1408251	.	+	.	ID=A81062_G0013330.mRNA.1.exon.1;Name=A81062_G0013330.mRNA.1.exon.1;Parent=A81062_G0013330.mRNA.1
Sc_chrIV	A81062	CDS	1407367	1408251	.	+	0	ID=A81062_G0013330.mRNA.1.CDS.1;Name=A81062_G0013330.mRNA.1.CDS.1;Parent=A81062_G0013330.mRNA.1
Sc_chrIV	A81062	gene	1408331	1410631	.	-	.	ID=A81062_G0013340;Name=YDR490C
Sc_chrIV	A81062	mRNA	1408331	1410631	.	-	.	ID=A81062_G0013340.mRNA.1;Name=A81062_G0013340.mRNA.1;Parent=A81062_G0013340
Sc_chrIV	A81062	exon	1408331	1410631	.	-	.	ID=A81062_G0013340.mRNA.1.exon.1;Name=A81062_G0013340.mRNA.1.exon.1;Parent=A81062_G0013340.mRNA.1
Sc_chrIV	A81062	CDS	1408331	1410631	.	-	0	ID=A81062_G0013340.mRNA.1.CDS.1;Name=A81062_G0013340.mRNA.1.CDS.1;Parent=A81062_G0013340.mRNA.1
Sc_chrIV	A81062	gene	1410863	1411045	.	-	.	ID=A81062_G0013350;Name=A81062_G0013350
Sc_chrIV	A81062	mRNA	1410863	1411045	.	-	.	ID=A81062_G0013350.mRNA.1;Name=A81062_G0013350.mRNA.1;Parent=A81062_G0013350
Sc_chrIV	A81062	exon	1410863	1411045	.	-	.	ID=A81062_G0013350.mRNA.1.exon.1;Name=A81062_G0013350.mRNA.1.exon.1;Parent=A81062_G0013350.mRNA.1
Sc_chrIV	A81062	CDS	1410863	1411045	.	-	0	ID=A81062_G0013350.mRNA.1.CDS.1;Name=A81062_G0013350.mRNA.1.CDS.1;Parent=A81062_G0013350.mRNA.1
Sc_chrIV	A81062	gene	1411287	1412237	.	+	.	ID=A81062_G0013360;Name=YDR492W
Sc_chrIV	A81062	mRNA	1411287	1412237	.	+	.	ID=A81062_G0013360.mRNA.1;Name=A81062_G0013360.mRNA.1;Parent=A81062_G0013360
Sc_chrIV	A81062	exon	1411287	1412237	.	+	.	ID=A81062_G0013360.mRNA.1.exon.1;Name=A81062_G0013360.mRNA.1.exon.1;Parent=A81062_G0013360.mRNA.1
Sc_chrIV	A81062	CDS	1411287	1412237	.	+	0	ID=A81062_G0013360.mRNA.1.CDS.1;Name=A81062_G0013360.mRNA.1.CDS.1;Parent=A81062_G0013360.mRNA.1
Sc_chrIV	A81062	gene	1412580	1412951	.	+	.	ID=A81062_G0013370;Name=YDR493W
Sc_chrIV	A81062	mRNA	1412580	1412951	.	+	.	ID=A81062_G0013370.mRNA.1;Name=A81062_G0013370.mRNA.1;Parent=A81062_G0013370
Sc_chrIV	A81062	exon	1412580	1412951	.	+	.	ID=A81062_G0013370.mRNA.1.exon.1;Name=A81062_G0013370.mRNA.1.exon.1;Parent=A81062_G0013370.mRNA.1
Sc_chrIV	A81062	CDS	1412580	1412951	.	+	0	ID=A81062_G0013370.mRNA.1.CDS.1;Name=A81062_G0013370.mRNA.1.CDS.1;Parent=A81062_G0013370.mRNA.1
Sc_chrIV	A81062	gene	1413293	1414378	.	+	.	ID=A81062_G0013380;Name=YDR494W
Sc_chrIV	A81062	mRNA	1413293	1414378	.	+	.	ID=A81062_G0013380.mRNA.1;Name=A81062_G0013380.mRNA.1;Parent=A81062_G0013380
Sc_chrIV	A81062	exon	1413293	1414378	.	+	.	ID=A81062_G0013380.mRNA.1.exon.1;Name=A81062_G0013380.mRNA.1.exon.1;Parent=A81062_G0013380.mRNA.1
Sc_chrIV	A81062	CDS	1413293	1414378	.	+	0	ID=A81062_G0013380.mRNA.1.CDS.1;Name=A81062_G0013380.mRNA.1.CDS.1;Parent=A81062_G0013380.mRNA.1
Sc_chrIV	A81062	gene	1414478	1417513	.	-	.	ID=A81062_G0013390;Name=YDR495C
Sc_chrIV	A81062	mRNA	1414478	1417513	.	-	.	ID=A81062_G0013390.mRNA.1;Name=A81062_G0013390.mRNA.1;Parent=A81062_G0013390
Sc_chrIV	A81062	exon	1414478	1417513	.	-	.	ID=A81062_G0013390.mRNA.1.exon.1;Name=A81062_G0013390.mRNA.1.exon.1;Parent=A81062_G0013390.mRNA.1
Sc_chrIV	A81062	CDS	1414478	1417513	.	-	0	ID=A81062_G0013390.mRNA.1.CDS.1;Name=A81062_G0013390.mRNA.1.CDS.1;Parent=A81062_G0013390.mRNA.1
Sc_chrIV	A81062	gene	1417798	1419768	.	-	.	ID=A81062_G0013400;Name=YDR496C
Sc_chrIV	A81062	mRNA	1417798	1419768	.	-	.	ID=A81062_G0013400.mRNA.1;Name=A81062_G0013400.mRNA.1;Parent=A81062_G0013400
Sc_chrIV	A81062	exon	1417798	1419768	.	-	.	ID=A81062_G0013400.mRNA.1.exon.1;Name=A81062_G0013400.mRNA.1.exon.1;Parent=A81062_G0013400.mRNA.1
Sc_chrIV	A81062	CDS	1417798	1419768	.	-	0	ID=A81062_G0013400.mRNA.1.CDS.1;Name=A81062_G0013400.mRNA.1.CDS.1;Parent=A81062_G0013400.mRNA.1
Sc_chrIV	A81062	gene	1420080	1421834	.	-	.	ID=A81062_G0013410;Name=YDR497C
Sc_chrIV	A81062	mRNA	1420080	1421834	.	-	.	ID=A81062_G0013410.mRNA.1;Name=A81062_G0013410.mRNA.1;Parent=A81062_G0013410
Sc_chrIV	A81062	exon	1420080	1421834	.	-	.	ID=A81062_G0013410.mRNA.1.exon.1;Name=A81062_G0013410.mRNA.1.exon.1;Parent=A81062_G0013410.mRNA.1
Sc_chrIV	A81062	CDS	1420080	1421834	.	-	0	ID=A81062_G0013410.mRNA.1.CDS.1;Name=A81062_G0013410.mRNA.1.CDS.1;Parent=A81062_G0013410.mRNA.1
Sc_chrIV	A81062	gene	1422210	1423361	.	-	.	ID=A81062_G0013420;Name=YDR498C
Sc_chrIV	A81062	mRNA	1422210	1423361	.	-	.	ID=A81062_G0013420.mRNA.1;Name=A81062_G0013420.mRNA.1;Parent=A81062_G0013420
Sc_chrIV	A81062	exon	1422210	1423361	.	-	.	ID=A81062_G0013420.mRNA.1.exon.1;Name=A81062_G0013420.mRNA.1.exon.1;Parent=A81062_G0013420.mRNA.1
Sc_chrIV	A81062	CDS	1422210	1423361	.	-	0	ID=A81062_G0013420.mRNA.1.CDS.1;Name=A81062_G0013420.mRNA.1.CDS.1;Parent=A81062_G0013420.mRNA.1
Sc_chrIV	A81062	gene	1424197	1426440	.	+	.	ID=A81062_G0013430;Name=YDR499W
Sc_chrIV	A81062	mRNA	1424197	1426440	.	+	.	ID=A81062_G0013430.mRNA.1;Name=A81062_G0013430.mRNA.1;Parent=A81062_G0013430
Sc_chrIV	A81062	exon	1424197	1426440	.	+	.	ID=A81062_G0013430.mRNA.1.exon.1;Name=A81062_G0013430.mRNA.1.exon.1;Parent=A81062_G0013430.mRNA.1
Sc_chrIV	A81062	CDS	1424197	1426440	.	+	0	ID=A81062_G0013430.mRNA.1.CDS.1;Name=A81062_G0013430.mRNA.1.CDS.1;Parent=A81062_G0013430.mRNA.1
Sc_chrIV	A81062	gene	1426565	1427220	.	-	.	ID=A81062_G0013440;Name=A81062_G0013440
Sc_chrIV	A81062	mRNA	1426565	1427220	.	-	.	ID=A81062_G0013440.mRNA.1;Name=A81062_G0013440.mRNA.1;Parent=A81062_G0013440
Sc_chrIV	A81062	exon	1426565	1426824	.	-	.	ID=A81062_G0013440.mRNA.1.exon.2;Name=A81062_G0013440.mRNA.1.exon.2;Parent=A81062_G0013440.mRNA.1
Sc_chrIV	A81062	exon	1427214	1427220	.	-	.	ID=A81062_G0013440.mRNA.1.exon.1;Name=A81062_G0013440.mRNA.1.exon.1;Parent=A81062_G0013440.mRNA.1
Sc_chrIV	A81062	CDS	1426565	1426824	.	-	2	ID=A81062_G0013440.mRNA.1.CDS.2;Name=A81062_G0013440.mRNA.1.CDS.2;Parent=A81062_G0013440.mRNA.1
Sc_chrIV	A81062	CDS	1427214	1427220	.	-	0	ID=A81062_G0013440.mRNA.1.CDS.1;Name=A81062_G0013440.mRNA.1.CDS.1;Parent=A81062_G0013440.mRNA.1
Sc_chrIV	A81062	gene	1427720	1429285	.	+	.	ID=A81062_G0013450;Name=YDR501W
Sc_chrIV	A81062	mRNA	1427720	1429285	.	+	.	ID=A81062_G0013450.mRNA.1;Name=A81062_G0013450.mRNA.1;Parent=A81062_G0013450
Sc_chrIV	A81062	exon	1427720	1429285	.	+	.	ID=A81062_G0013450.mRNA.1.exon.1;Name=A81062_G0013450.mRNA.1.exon.1;Parent=A81062_G0013450.mRNA.1
Sc_chrIV	A81062	CDS	1427720	1429285	.	+	0	ID=A81062_G0013450.mRNA.1.CDS.1;Name=A81062_G0013450.mRNA.1.CDS.1;Parent=A81062_G0013450.mRNA.1
Sc_chrIV	A81062	gene	1429312	1430830	.	-	.	ID=A81062_G0013460;Name=YDR502C
Sc_chrIV	A81062	mRNA	1429312	1430830	.	-	.	ID=A81062_G0013460.mRNA.1;Name=A81062_G0013460.mRNA.1;Parent=A81062_G0013460
Sc_chrIV	A81062	exon	1429312	1429383	.	-	.	ID=A81062_G0013460.mRNA.1.exon.2;Name=A81062_G0013460.mRNA.1.exon.2;Parent=A81062_G0013460.mRNA.1
Sc_chrIV	A81062	exon	1430186	1430830	.	-	.	ID=A81062_G0013460.mRNA.1.exon.1;Name=A81062_G0013460.mRNA.1.exon.1;Parent=A81062_G0013460.mRNA.1
Sc_chrIV	A81062	CDS	1429312	1429383	.	-	0	ID=A81062_G0013460.mRNA.1.CDS.2;Name=A81062_G0013460.mRNA.1.CDS.2;Parent=A81062_G0013460.mRNA.1
Sc_chrIV	A81062	CDS	1430186	1430830	.	-	0	ID=A81062_G0013460.mRNA.1.CDS.1;Name=A81062_G0013460.mRNA.1.CDS.1;Parent=A81062_G0013460.mRNA.1
Sc_chrIV	A81062	gene	1431408	1432232	.	-	.	ID=A81062_G0013470;Name=YDR503C
Sc_chrIV	A81062	mRNA	1431408	1432232	.	-	.	ID=A81062_G0013470.mRNA.1;Name=A81062_G0013470.mRNA.1;Parent=A81062_G0013470
Sc_chrIV	A81062	exon	1431408	1432232	.	-	.	ID=A81062_G0013470.mRNA.1.exon.1;Name=A81062_G0013470.mRNA.1.exon.1;Parent=A81062_G0013470.mRNA.1
Sc_chrIV	A81062	CDS	1431408	1432232	.	-	0	ID=A81062_G0013470.mRNA.1.CDS.1;Name=A81062_G0013470.mRNA.1.CDS.1;Parent=A81062_G0013470.mRNA.1
Sc_chrIV	A81062	gene	1432677	1433066	.	-	.	ID=A81062_G0013480;Name=YDR504C
Sc_chrIV	A81062	mRNA	1432677	1433066	.	-	.	ID=A81062_G0013480.mRNA.1;Name=A81062_G0013480.mRNA.1;Parent=A81062_G0013480
Sc_chrIV	A81062	exon	1432677	1433066	.	-	.	ID=A81062_G0013480.mRNA.1.exon.1;Name=A81062_G0013480.mRNA.1.exon.1;Parent=A81062_G0013480.mRNA.1
Sc_chrIV	A81062	CDS	1432677	1433066	.	-	0	ID=A81062_G0013480.mRNA.1.CDS.1;Name=A81062_G0013480.mRNA.1.CDS.1;Parent=A81062_G0013480.mRNA.1
Sc_chrIV	A81062	gene	1433067	1435655	.	-	.	ID=A81062_G0013490;Name=YDR505C
Sc_chrIV	A81062	mRNA	1433067	1435655	.	-	.	ID=A81062_G0013490.mRNA.1;Name=A81062_G0013490.mRNA.1;Parent=A81062_G0013490
Sc_chrIV	A81062	exon	1433067	1435655	.	-	.	ID=A81062_G0013490.mRNA.1.exon.1;Name=A81062_G0013490.mRNA.1.exon.1;Parent=A81062_G0013490.mRNA.1
Sc_chrIV	A81062	CDS	1433067	1435655	.	-	0	ID=A81062_G0013490.mRNA.1.CDS.1;Name=A81062_G0013490.mRNA.1.CDS.1;Parent=A81062_G0013490.mRNA.1
Sc_chrIV	A81062	gene	1436165	1437991	.	-	.	ID=A81062_G0013500;Name=YDR506C
Sc_chrIV	A81062	mRNA	1436165	1437991	.	-	.	ID=A81062_G0013500.mRNA.1;Name=A81062_G0013500.mRNA.1;Parent=A81062_G0013500
Sc_chrIV	A81062	exon	1436165	1437991	.	-	.	ID=A81062_G0013500.mRNA.1.exon.1;Name=A81062_G0013500.mRNA.1.exon.1;Parent=A81062_G0013500.mRNA.1
Sc_chrIV	A81062	CDS	1436165	1437991	.	-	0	ID=A81062_G0013500.mRNA.1.CDS.1;Name=A81062_G0013500.mRNA.1.CDS.1;Parent=A81062_G0013500.mRNA.1
Sc_chrIV	A81062	tRNA	1438152	1438266	.	-	.	ID=tRNA:Sc_chrIV:1438152-1438266:-;Name=tRNA:Sc_chrIV:1438152-1438266:-
Sc_chrIV	A81062	TY3_soloLTR	1438283	1438623	.	+	.	ID=TY3_soloLTR:Sc_chrIV:1438283-1438623:+;Name=TY3_soloLTR:Sc_chrIV:1438283-1438623:+
Sc_chrIV	A81062	TY1	1438655	1444580	.	+	.	ID=TY1:Sc_chrIV:1438655-1444580:+;Name=TY1:Sc_chrIV:1438655-1444580:+
Sc_chrIV	A81062	TY3_soloLTR	1444581	1444784	.	+	.	ID=TY3_soloLTR:Sc_chrIV:1444581-1444784:+;Name=TY3_soloLTR:Sc_chrIV:1444581-1444784:+
Sc_chrIV	A81062	gene	1445296	1448724	.	-	.	ID=A81062_G0013510;Name=YDR507C
Sc_chrIV	A81062	mRNA	1445296	1448724	.	-	.	ID=A81062_G0013510.mRNA.1;Name=A81062_G0013510.mRNA.1;Parent=A81062_G0013510
Sc_chrIV	A81062	exon	1445296	1448724	.	-	.	ID=A81062_G0013510.mRNA.1.exon.1;Name=A81062_G0013510.mRNA.1.exon.1;Parent=A81062_G0013510.mRNA.1
Sc_chrIV	A81062	CDS	1445296	1448724	.	-	0	ID=A81062_G0013510.mRNA.1.CDS.1;Name=A81062_G0013510.mRNA.1.CDS.1;Parent=A81062_G0013510.mRNA.1
Sc_chrIV	A81062	gene	1449389	1451380	.	-	.	ID=A81062_G0013520;Name=YDR508C
Sc_chrIV	A81062	mRNA	1449389	1451380	.	-	.	ID=A81062_G0013520.mRNA.1;Name=A81062_G0013520.mRNA.1;Parent=A81062_G0013520
Sc_chrIV	A81062	exon	1449389	1451380	.	-	.	ID=A81062_G0013520.mRNA.1.exon.1;Name=A81062_G0013520.mRNA.1.exon.1;Parent=A81062_G0013520.mRNA.1
Sc_chrIV	A81062	CDS	1449389	1451380	.	-	0	ID=A81062_G0013520.mRNA.1.CDS.1;Name=A81062_G0013520.mRNA.1.CDS.1;Parent=A81062_G0013520.mRNA.1
Sc_chrIV	A81062	gene	1452334	1452639	.	+	.	ID=A81062_G0013530;Name=YDR510W
Sc_chrIV	A81062	mRNA	1452334	1452639	.	+	.	ID=A81062_G0013530.mRNA.1;Name=A81062_G0013530.mRNA.1;Parent=A81062_G0013530
Sc_chrIV	A81062	exon	1452334	1452639	.	+	.	ID=A81062_G0013530.mRNA.1.exon.1;Name=A81062_G0013530.mRNA.1.exon.1;Parent=A81062_G0013530.mRNA.1
Sc_chrIV	A81062	CDS	1452334	1452639	.	+	0	ID=A81062_G0013530.mRNA.1.CDS.1;Name=A81062_G0013530.mRNA.1.CDS.1;Parent=A81062_G0013530.mRNA.1
Sc_chrIV	A81062	gene	1452951	1453352	.	+	.	ID=A81062_G0013540;Name=YDR511W
Sc_chrIV	A81062	mRNA	1452951	1453352	.	+	.	ID=A81062_G0013540.mRNA.1;Name=A81062_G0013540.mRNA.1;Parent=A81062_G0013540
Sc_chrIV	A81062	exon	1452951	1453352	.	+	.	ID=A81062_G0013540.mRNA.1.exon.1;Name=A81062_G0013540.mRNA.1.exon.1;Parent=A81062_G0013540.mRNA.1
Sc_chrIV	A81062	CDS	1452951	1453352	.	+	0	ID=A81062_G0013540.mRNA.1.CDS.1;Name=A81062_G0013540.mRNA.1.CDS.1;Parent=A81062_G0013540.mRNA.1
Sc_chrIV	A81062	gene	1453433	1453684	.	-	.	ID=A81062_G0013550;Name=A81062_G0013550
Sc_chrIV	A81062	mRNA	1453433	1453684	.	-	.	ID=A81062_G0013550.mRNA.1;Name=A81062_G0013550.mRNA.1;Parent=A81062_G0013550
Sc_chrIV	A81062	exon	1453433	1453684	.	-	.	ID=A81062_G0013550.mRNA.1.exon.1;Name=A81062_G0013550.mRNA.1.exon.1;Parent=A81062_G0013550.mRNA.1
Sc_chrIV	A81062	CDS	1453433	1453684	.	-	0	ID=A81062_G0013550.mRNA.1.CDS.1;Name=A81062_G0013550.mRNA.1.CDS.1;Parent=A81062_G0013550.mRNA.1
Sc_chrIV	A81062	gene	1453951	1454382	.	+	.	ID=A81062_G0013560;Name=YDR513W
Sc_chrIV	A81062	mRNA	1453951	1454382	.	+	.	ID=A81062_G0013560.mRNA.1;Name=A81062_G0013560.mRNA.1;Parent=A81062_G0013560
Sc_chrIV	A81062	exon	1453951	1454382	.	+	.	ID=A81062_G0013560.mRNA.1.exon.1;Name=A81062_G0013560.mRNA.1.exon.1;Parent=A81062_G0013560.mRNA.1
Sc_chrIV	A81062	CDS	1453951	1454382	.	+	0	ID=A81062_G0013560.mRNA.1.CDS.1;Name=A81062_G0013560.mRNA.1.CDS.1;Parent=A81062_G0013560.mRNA.1
Sc_chrIV	A81062	gene	1454482	1455933	.	-	.	ID=A81062_G0013570;Name=YDR514C
Sc_chrIV	A81062	mRNA	1454482	1455933	.	-	.	ID=A81062_G0013570.mRNA.1;Name=A81062_G0013570.mRNA.1;Parent=A81062_G0013570
Sc_chrIV	A81062	exon	1454482	1455933	.	-	.	ID=A81062_G0013570.mRNA.1.exon.1;Name=A81062_G0013570.mRNA.1.exon.1;Parent=A81062_G0013570.mRNA.1
Sc_chrIV	A81062	CDS	1454482	1455933	.	-	0	ID=A81062_G0013570.mRNA.1.CDS.1;Name=A81062_G0013570.mRNA.1.CDS.1;Parent=A81062_G0013570.mRNA.1
Sc_chrV	A81062	Y_prime_element	310	6776	.	-	.	ID=Y_prime_element:Sc_chrV:310-6776:-;Name=Y_prime_element:Sc_chrV:310-6776:-
Sc_chrV	A81062	gene	711	6099	.	-	.	ID=A81062_G0013580;Name=A81062_G0013580
Sc_chrV	A81062	mRNA	711	6099	.	-	.	ID=A81062_G0013580.mRNA.1;Name=A81062_G0013580.mRNA.1;Parent=A81062_G0013580
Sc_chrV	A81062	exon	711	2262	.	-	.	ID=A81062_G0013580.mRNA.1.exon.2;Name=A81062_G0013580.mRNA.1.exon.2;Parent=A81062_G0013580.mRNA.1
Sc_chrV	A81062	exon	5660	6099	.	-	.	ID=A81062_G0013580.mRNA.1.exon.1;Name=A81062_G0013580.mRNA.1.exon.1;Parent=A81062_G0013580.mRNA.1
Sc_chrV	A81062	CDS	711	2262	.	-	1	ID=A81062_G0013580.mRNA.1.CDS.2;Name=A81062_G0013580.mRNA.1.CDS.2;Parent=A81062_G0013580.mRNA.1
Sc_chrV	A81062	CDS	5660	6099	.	-	0	ID=A81062_G0013580.mRNA.1.CDS.1;Name=A81062_G0013580.mRNA.1.CDS.1;Parent=A81062_G0013580.mRNA.1
Sc_chrV	A81062	X_element_partial	6760	6901	.	-	.	ID=X_element_partial:Sc_chrV:6760-6901:-;Name=X_element_partial:Sc_chrV:6760-6901:-
Sc_chrV	A81062	X_element_partial	6895	7024	.	-	.	ID=X_element_partial:Sc_chrV:6895-7024:-;Name=X_element_partial:Sc_chrV:6895-7024:-
Sc_chrV	A81062	gene	7780	8103	.	-	.	ID=A81062_G0013590;Name=YEL073C
Sc_chrV	A81062	mRNA	7780	8103	.	-	.	ID=A81062_G0013590.mRNA.1;Name=A81062_G0013590.mRNA.1;Parent=A81062_G0013590
Sc_chrV	A81062	exon	7780	8103	.	-	.	ID=A81062_G0013590.mRNA.1.exon.1;Name=A81062_G0013590.mRNA.1.exon.1;Parent=A81062_G0013590.mRNA.1
Sc_chrV	A81062	CDS	7780	8103	.	-	0	ID=A81062_G0013590.mRNA.1.CDS.1;Name=A81062_G0013590.mRNA.1.CDS.1;Parent=A81062_G0013590.mRNA.1
Sc_chrV	A81062	TY1_truncated	10181	10249	.	-	.	ID=TY1_truncated:Sc_chrV:10181-10249:-;Name=TY1_truncated:Sc_chrV:10181-10249:-
Sc_chrV	A81062	gene	14271	14966	.	+	.	ID=A81062_G0013600;Name=YEL072W
Sc_chrV	A81062	mRNA	14271	14966	.	+	.	ID=A81062_G0013600.mRNA.1;Name=A81062_G0013600.mRNA.1;Parent=A81062_G0013600
Sc_chrV	A81062	exon	14271	14966	.	+	.	ID=A81062_G0013600.mRNA.1.exon.1;Name=A81062_G0013600.mRNA.1.exon.1;Parent=A81062_G0013600.mRNA.1
Sc_chrV	A81062	CDS	14271	14966	.	+	0	ID=A81062_G0013600.mRNA.1.CDS.1;Name=A81062_G0013600.mRNA.1.CDS.1;Parent=A81062_G0013600.mRNA.1
Sc_chrV	A81062	gene	16898	18388	.	+	.	ID=A81062_G0013610;Name=YEL071W
Sc_chrV	A81062	mRNA	16898	18388	.	+	.	ID=A81062_G0013610.mRNA.1;Name=A81062_G0013610.mRNA.1;Parent=A81062_G0013610
Sc_chrV	A81062	exon	16898	18388	.	+	.	ID=A81062_G0013610.mRNA.1.exon.1;Name=A81062_G0013610.mRNA.1.exon.1;Parent=A81062_G0013610.mRNA.1
Sc_chrV	A81062	CDS	16898	18388	.	+	0	ID=A81062_G0013610.mRNA.1.CDS.1;Name=A81062_G0013610.mRNA.1.CDS.1;Parent=A81062_G0013610.mRNA.1
Sc_chrV	A81062	gene	20120	20725	.	+	.	ID=A81062_G0013620;Name=A81062_G0013620
Sc_chrV	A81062	mRNA	20120	20725	.	+	.	ID=A81062_G0013620.mRNA.1;Name=A81062_G0013620.mRNA.1;Parent=A81062_G0013620
Sc_chrV	A81062	exon	20120	20725	.	+	.	ID=A81062_G0013620.mRNA.1.exon.1;Name=A81062_G0013620.mRNA.1.exon.1;Parent=A81062_G0013620.mRNA.1
Sc_chrV	A81062	CDS	20120	20725	.	+	0	ID=A81062_G0013620.mRNA.1.CDS.1;Name=A81062_G0013620.mRNA.1.CDS.1;Parent=A81062_G0013620.mRNA.1
Sc_chrV	A81062	gene	20747	21628	.	+	.	ID=A81062_G0013630;Name=A81062_G0013630
Sc_chrV	A81062	mRNA	20747	21628	.	+	.	ID=A81062_G0013630.mRNA.1;Name=A81062_G0013630.mRNA.1;Parent=A81062_G0013630
Sc_chrV	A81062	exon	20747	21628	.	+	.	ID=A81062_G0013630.mRNA.1.exon.1;Name=A81062_G0013630.mRNA.1.exon.1;Parent=A81062_G0013630.mRNA.1
Sc_chrV	A81062	CDS	20747	21628	.	+	0	ID=A81062_G0013630.mRNA.1.CDS.1;Name=A81062_G0013630.mRNA.1.CDS.1;Parent=A81062_G0013630.mRNA.1
Sc_chrV	A81062	gene	22071	22652	.	-	.	ID=A81062_G0013640;Name=A81062_G0013640
Sc_chrV	A81062	mRNA	22071	22652	.	-	.	ID=A81062_G0013640.mRNA.1;Name=A81062_G0013640.mRNA.1;Parent=A81062_G0013640
Sc_chrV	A81062	exon	22071	22652	.	-	.	ID=A81062_G0013640.mRNA.1.exon.1;Name=A81062_G0013640.mRNA.1.exon.1;Parent=A81062_G0013640.mRNA.1
Sc_chrV	A81062	CDS	22071	22652	.	-	0	ID=A81062_G0013640.mRNA.1.CDS.1;Name=A81062_G0013640.mRNA.1.CDS.1;Parent=A81062_G0013640.mRNA.1
Sc_chrV	A81062	gene	22938	23780	.	-	.	ID=A81062_G0013650;Name=A81062_G0013650
Sc_chrV	A81062	mRNA	22938	23780	.	-	.	ID=A81062_G0013650.mRNA.1;Name=A81062_G0013650.mRNA.1;Parent=A81062_G0013650
Sc_chrV	A81062	exon	22938	23780	.	-	.	ID=A81062_G0013650.mRNA.1.exon.1;Name=A81062_G0013650.mRNA.1.exon.1;Parent=A81062_G0013650.mRNA.1
Sc_chrV	A81062	CDS	22938	23780	.	-	0	ID=A81062_G0013650.mRNA.1.CDS.1;Name=A81062_G0013650.mRNA.1.CDS.1;Parent=A81062_G0013650.mRNA.1
Sc_chrV	A81062	gene	26195	26527	.	-	.	ID=A81062_G0013660;Name=YEL068C
Sc_chrV	A81062	mRNA	26195	26527	.	-	.	ID=A81062_G0013660.mRNA.1;Name=A81062_G0013660.mRNA.1;Parent=A81062_G0013660
Sc_chrV	A81062	exon	26195	26527	.	-	.	ID=A81062_G0013660.mRNA.1.exon.1;Name=A81062_G0013660.mRNA.1.exon.1;Parent=A81062_G0013660.mRNA.1
Sc_chrV	A81062	CDS	26195	26527	.	-	0	ID=A81062_G0013660.mRNA.1.CDS.1;Name=A81062_G0013660.mRNA.1.CDS.1;Parent=A81062_G0013660.mRNA.1
Sc_chrV	A81062	gene	26861	27325	.	-	.	ID=A81062_G0013670;Name=YEL067C
Sc_chrV	A81062	mRNA	26861	27325	.	-	.	ID=A81062_G0013670.mRNA.1;Name=A81062_G0013670.mRNA.1;Parent=A81062_G0013670
Sc_chrV	A81062	exon	26861	27325	.	-	.	ID=A81062_G0013670.mRNA.1.exon.1;Name=A81062_G0013670.mRNA.1.exon.1;Parent=A81062_G0013670.mRNA.1
Sc_chrV	A81062	CDS	26861	27325	.	-	0	ID=A81062_G0013670.mRNA.1.CDS.1;Name=A81062_G0013670.mRNA.1.CDS.1;Parent=A81062_G0013670.mRNA.1
Sc_chrV	A81062	gene	28206	30092	.	+	.	ID=A81062_G0013680;Name=YEL065W
Sc_chrV	A81062	mRNA	28206	30092	.	+	.	ID=A81062_G0013680.mRNA.1;Name=A81062_G0013680.mRNA.1;Parent=A81062_G0013680
Sc_chrV	A81062	exon	28206	30092	.	+	.	ID=A81062_G0013680.mRNA.1.exon.1;Name=A81062_G0013680.mRNA.1.exon.1;Parent=A81062_G0013680.mRNA.1
Sc_chrV	A81062	CDS	28206	30092	.	+	0	ID=A81062_G0013680.mRNA.1.CDS.1;Name=A81062_G0013680.mRNA.1.CDS.1;Parent=A81062_G0013680.mRNA.1
Sc_chrV	A81062	gene	30346	31788	.	-	.	ID=A81062_G0013690;Name=YEL064C
Sc_chrV	A81062	mRNA	30346	31788	.	-	.	ID=A81062_G0013690.mRNA.1;Name=A81062_G0013690.mRNA.1;Parent=A81062_G0013690
Sc_chrV	A81062	exon	30346	31788	.	-	.	ID=A81062_G0013690.mRNA.1.exon.1;Name=A81062_G0013690.mRNA.1.exon.1;Parent=A81062_G0013690.mRNA.1
Sc_chrV	A81062	CDS	30346	31788	.	-	0	ID=A81062_G0013690.mRNA.1.CDS.1;Name=A81062_G0013690.mRNA.1.CDS.1;Parent=A81062_G0013690.mRNA.1
Sc_chrV	A81062	gene	32245	34017	.	-	.	ID=A81062_G0013700;Name=YEL063C
Sc_chrV	A81062	mRNA	32245	34017	.	-	.	ID=A81062_G0013700.mRNA.1;Name=A81062_G0013700.mRNA.1;Parent=A81062_G0013700
Sc_chrV	A81062	exon	32245	34017	.	-	.	ID=A81062_G0013700.mRNA.1.exon.1;Name=A81062_G0013700.mRNA.1.exon.1;Parent=A81062_G0013700.mRNA.1
Sc_chrV	A81062	CDS	32245	34017	.	-	0	ID=A81062_G0013700.mRNA.1.CDS.1;Name=A81062_G0013700.mRNA.1.CDS.1;Parent=A81062_G0013700.mRNA.1
Sc_chrV	A81062	gene	34933	36807	.	+	.	ID=A81062_G0013710;Name=YEL062W
Sc_chrV	A81062	mRNA	34933	36807	.	+	.	ID=A81062_G0013710.mRNA.1;Name=A81062_G0013710.mRNA.1;Parent=A81062_G0013710
Sc_chrV	A81062	exon	34933	36807	.	+	.	ID=A81062_G0013710.mRNA.1.exon.1;Name=A81062_G0013710.mRNA.1.exon.1;Parent=A81062_G0013710.mRNA.1
Sc_chrV	A81062	CDS	34933	36807	.	+	0	ID=A81062_G0013710.mRNA.1.CDS.1;Name=A81062_G0013710.mRNA.1.CDS.1;Parent=A81062_G0013710.mRNA.1
Sc_chrV	A81062	gene	37086	40088	.	-	.	ID=A81062_G0013720;Name=YEL061C
Sc_chrV	A81062	mRNA	37086	40088	.	-	.	ID=A81062_G0013720.mRNA.1;Name=A81062_G0013720.mRNA.1;Parent=A81062_G0013720
Sc_chrV	A81062	exon	37086	40088	.	-	.	ID=A81062_G0013720.mRNA.1.exon.1;Name=A81062_G0013720.mRNA.1.exon.1;Parent=A81062_G0013720.mRNA.1
Sc_chrV	A81062	CDS	37086	40088	.	-	0	ID=A81062_G0013720.mRNA.1.CDS.1;Name=A81062_G0013720.mRNA.1.CDS.1;Parent=A81062_G0013720.mRNA.1
Sc_chrV	A81062	gene	40595	42502	.	-	.	ID=A81062_G0013730;Name=YEL060C
Sc_chrV	A81062	mRNA	40595	42502	.	-	.	ID=A81062_G0013730.mRNA.1;Name=A81062_G0013730.mRNA.1;Parent=A81062_G0013730
Sc_chrV	A81062	exon	40595	42502	.	-	.	ID=A81062_G0013730.mRNA.1.exon.1;Name=A81062_G0013730.mRNA.1.exon.1;Parent=A81062_G0013730.mRNA.1
Sc_chrV	A81062	CDS	40595	42502	.	-	0	ID=A81062_G0013730.mRNA.1.CDS.1;Name=A81062_G0013730.mRNA.1.CDS.1;Parent=A81062_G0013730.mRNA.1
Sc_chrV	A81062	gene	42950	43174	.	-	.	ID=A81062_G0013740;Name=YEL059C-A
Sc_chrV	A81062	mRNA	42950	43174	.	-	.	ID=A81062_G0013740.mRNA.1;Name=A81062_G0013740.mRNA.1;Parent=A81062_G0013740
Sc_chrV	A81062	exon	42950	43174	.	-	.	ID=A81062_G0013740.mRNA.1.exon.1;Name=A81062_G0013740.mRNA.1.exon.1;Parent=A81062_G0013740.mRNA.1
Sc_chrV	A81062	CDS	42950	43174	.	-	0	ID=A81062_G0013740.mRNA.1.CDS.1;Name=A81062_G0013740.mRNA.1.CDS.1;Parent=A81062_G0013740.mRNA.1
Sc_chrV	A81062	gene	43344	43508	.	+	.	ID=A81062_G0013750;Name=A81062_G0013750
Sc_chrV	A81062	mRNA	43344	43508	.	+	.	ID=A81062_G0013750.mRNA.1;Name=A81062_G0013750.mRNA.1;Parent=A81062_G0013750
Sc_chrV	A81062	exon	43344	43508	.	+	.	ID=A81062_G0013750.mRNA.1.exon.1;Name=A81062_G0013750.mRNA.1.exon.1;Parent=A81062_G0013750.mRNA.1
Sc_chrV	A81062	CDS	43344	43508	.	+	0	ID=A81062_G0013750.mRNA.1.CDS.1;Name=A81062_G0013750.mRNA.1.CDS.1;Parent=A81062_G0013750.mRNA.1
Sc_chrV	A81062	gene	43800	45473	.	+	.	ID=A81062_G0013760;Name=YEL058W
Sc_chrV	A81062	mRNA	43800	45473	.	+	.	ID=A81062_G0013760.mRNA.1;Name=A81062_G0013760.mRNA.1;Parent=A81062_G0013760
Sc_chrV	A81062	exon	43800	45473	.	+	.	ID=A81062_G0013760.mRNA.1.exon.1;Name=A81062_G0013760.mRNA.1.exon.1;Parent=A81062_G0013760.mRNA.1
Sc_chrV	A81062	CDS	43800	45473	.	+	0	ID=A81062_G0013760.mRNA.1.CDS.1;Name=A81062_G0013760.mRNA.1.CDS.1;Parent=A81062_G0013760.mRNA.1
Sc_chrV	A81062	gene	45568	46269	.	-	.	ID=A81062_G0013770;Name=YEL057C
Sc_chrV	A81062	mRNA	45568	46269	.	-	.	ID=A81062_G0013770.mRNA.1;Name=A81062_G0013770.mRNA.1;Parent=A81062_G0013770
Sc_chrV	A81062	exon	45568	46269	.	-	.	ID=A81062_G0013770.mRNA.1.exon.1;Name=A81062_G0013770.mRNA.1.exon.1;Parent=A81062_G0013770.mRNA.1
Sc_chrV	A81062	CDS	45568	46269	.	-	0	ID=A81062_G0013770.mRNA.1.CDS.1;Name=A81062_G0013770.mRNA.1.CDS.1;Parent=A81062_G0013770.mRNA.1
Sc_chrV	A81062	gene	47718	48923	.	+	.	ID=A81062_G0013780;Name=YEL056W
Sc_chrV	A81062	mRNA	47718	48923	.	+	.	ID=A81062_G0013780.mRNA.1;Name=A81062_G0013780.mRNA.1;Parent=A81062_G0013780
Sc_chrV	A81062	exon	47718	48923	.	+	.	ID=A81062_G0013780.mRNA.1.exon.1;Name=A81062_G0013780.mRNA.1.exon.1;Parent=A81062_G0013780.mRNA.1
Sc_chrV	A81062	CDS	47718	48923	.	+	0	ID=A81062_G0013780.mRNA.1.CDS.1;Name=A81062_G0013780.mRNA.1.CDS.1;Parent=A81062_G0013780.mRNA.1
Sc_chrV	A81062	gene	49021	52095	.	-	.	ID=A81062_G0013790;Name=YEL055C
Sc_chrV	A81062	mRNA	49021	52095	.	-	.	ID=A81062_G0013790.mRNA.1;Name=A81062_G0013790.mRNA.1;Parent=A81062_G0013790
Sc_chrV	A81062	exon	49021	52095	.	-	.	ID=A81062_G0013790.mRNA.1.exon.1;Name=A81062_G0013790.mRNA.1.exon.1;Parent=A81062_G0013790.mRNA.1
Sc_chrV	A81062	CDS	49021	52095	.	-	0	ID=A81062_G0013790.mRNA.1.CDS.1;Name=A81062_G0013790.mRNA.1.CDS.1;Parent=A81062_G0013790.mRNA.1
Sc_chrV	A81062	gene	53274	53771	.	-	.	ID=A81062_G0013800;Name=YEL054C
Sc_chrV	A81062	mRNA	53274	53771	.	-	.	ID=A81062_G0013800.mRNA.1;Name=A81062_G0013800.mRNA.1;Parent=A81062_G0013800
Sc_chrV	A81062	exon	53274	53771	.	-	.	ID=A81062_G0013800.mRNA.1.exon.1;Name=A81062_G0013800.mRNA.1.exon.1;Parent=A81062_G0013800.mRNA.1
Sc_chrV	A81062	CDS	53274	53771	.	-	0	ID=A81062_G0013800.mRNA.1.CDS.1;Name=A81062_G0013800.mRNA.1.CDS.1;Parent=A81062_G0013800.mRNA.1
Sc_chrV	A81062	gene	54454	56655	.	-	.	ID=A81062_G0013810;Name=YEL053C
Sc_chrV	A81062	mRNA	54454	56655	.	-	.	ID=A81062_G0013810.mRNA.1;Name=A81062_G0013810.mRNA.1;Parent=A81062_G0013810
Sc_chrV	A81062	exon	54454	56655	.	-	.	ID=A81062_G0013810.mRNA.1.exon.1;Name=A81062_G0013810.mRNA.1.exon.1;Parent=A81062_G0013810.mRNA.1
Sc_chrV	A81062	CDS	54454	56655	.	-	0	ID=A81062_G0013810.mRNA.1.CDS.1;Name=A81062_G0013810.mRNA.1.CDS.1;Parent=A81062_G0013810.mRNA.1
Sc_chrV	A81062	gene	57124	58653	.	+	.	ID=A81062_G0013820;Name=YEL052W
Sc_chrV	A81062	mRNA	57124	58653	.	+	.	ID=A81062_G0013820.mRNA.1;Name=A81062_G0013820.mRNA.1;Parent=A81062_G0013820
Sc_chrV	A81062	exon	57124	58653	.	+	.	ID=A81062_G0013820.mRNA.1.exon.1;Name=A81062_G0013820.mRNA.1.exon.1;Parent=A81062_G0013820.mRNA.1
Sc_chrV	A81062	CDS	57124	58653	.	+	0	ID=A81062_G0013820.mRNA.1.CDS.1;Name=A81062_G0013820.mRNA.1.CDS.1;Parent=A81062_G0013820.mRNA.1
Sc_chrV	A81062	gene	58931	59701	.	+	.	ID=A81062_G0013830;Name=YEL051W
Sc_chrV	A81062	mRNA	58931	59701	.	+	.	ID=A81062_G0013830.mRNA.1;Name=A81062_G0013830.mRNA.1;Parent=A81062_G0013830
Sc_chrV	A81062	exon	58931	59701	.	+	.	ID=A81062_G0013830.mRNA.1.exon.1;Name=A81062_G0013830.mRNA.1.exon.1;Parent=A81062_G0013830.mRNA.1
Sc_chrV	A81062	CDS	58931	59701	.	+	0	ID=A81062_G0013830.mRNA.1.CDS.1;Name=A81062_G0013830.mRNA.1.CDS.1;Parent=A81062_G0013830.mRNA.1
Sc_chrV	A81062	gene	60223	61404	.	-	.	ID=A81062_G0013840;Name=YEL050C
Sc_chrV	A81062	mRNA	60223	61404	.	-	.	ID=A81062_G0013840.mRNA.1;Name=A81062_G0013840.mRNA.1;Parent=A81062_G0013840
Sc_chrV	A81062	exon	60223	61404	.	-	.	ID=A81062_G0013840.mRNA.1.exon.1;Name=A81062_G0013840.mRNA.1.exon.1;Parent=A81062_G0013840.mRNA.1
Sc_chrV	A81062	CDS	60223	61404	.	-	0	ID=A81062_G0013840.mRNA.1.CDS.1;Name=A81062_G0013840.mRNA.1.CDS.1;Parent=A81062_G0013840.mRNA.1
Sc_chrV	A81062	tRNA	62441	62511	.	-	.	ID=tRNA:Sc_chrV:62441-62511:-;Name=tRNA:Sc_chrV:62441-62511:-
Sc_chrV	A81062	TY1	62875	68803	.	+	.	ID=TY1:Sc_chrV:62875-68803:+;Name=TY1:Sc_chrV:62875-68803:+
Sc_chrV	A81062	TY1/TY2_soloLTR	68804	68959	.	+	.	ID=TY1/TY2_soloLTR:Sc_chrV:68804-68959:+;Name=TY1/TY2_soloLTR:Sc_chrV:68804-68959:+
Sc_chrV	A81062	TY1/TY2_soloLTR	68998	69241	.	+	.	ID=TY1/TY2_soloLTR:Sc_chrV:68998-69241:+;Name=TY1/TY2_soloLTR:Sc_chrV:68998-69241:+
Sc_chrV	A81062	gene	70213	70575	.	+	.	ID=A81062_G0013850;Name=YEL049W
Sc_chrV	A81062	mRNA	70213	70575	.	+	.	ID=A81062_G0013850.mRNA.1;Name=A81062_G0013850.mRNA.1;Parent=A81062_G0013850
Sc_chrV	A81062	exon	70213	70575	.	+	.	ID=A81062_G0013850.mRNA.1.exon.1;Name=A81062_G0013850.mRNA.1.exon.1;Parent=A81062_G0013850.mRNA.1
Sc_chrV	A81062	CDS	70213	70575	.	+	0	ID=A81062_G0013850.mRNA.1.CDS.1;Name=A81062_G0013850.mRNA.1.CDS.1;Parent=A81062_G0013850.mRNA.1
Sc_chrV	A81062	gene	71196	71654	.	-	.	ID=A81062_G0013860;Name=YEL048C
Sc_chrV	A81062	mRNA	71196	71654	.	-	.	ID=A81062_G0013860.mRNA.1;Name=A81062_G0013860.mRNA.1;Parent=A81062_G0013860
Sc_chrV	A81062	exon	71196	71654	.	-	.	ID=A81062_G0013860.mRNA.1.exon.1;Name=A81062_G0013860.mRNA.1.exon.1;Parent=A81062_G0013860.mRNA.1
Sc_chrV	A81062	CDS	71196	71654	.	-	0	ID=A81062_G0013860.mRNA.1.CDS.1;Name=A81062_G0013860.mRNA.1.CDS.1;Parent=A81062_G0013860.mRNA.1
Sc_chrV	A81062	gene	71872	73284	.	-	.	ID=A81062_G0013870;Name=YEL047C
Sc_chrV	A81062	mRNA	71872	73284	.	-	.	ID=A81062_G0013870.mRNA.1;Name=A81062_G0013870.mRNA.1;Parent=A81062_G0013870
Sc_chrV	A81062	exon	71872	73284	.	-	.	ID=A81062_G0013870.mRNA.1.exon.1;Name=A81062_G0013870.mRNA.1.exon.1;Parent=A81062_G0013870.mRNA.1
Sc_chrV	A81062	CDS	71872	73284	.	-	0	ID=A81062_G0013870.mRNA.1.CDS.1;Name=A81062_G0013870.mRNA.1.CDS.1;Parent=A81062_G0013870.mRNA.1
Sc_chrV	A81062	gene	74116	75279	.	-	.	ID=A81062_G0013880;Name=YEL046C
Sc_chrV	A81062	mRNA	74116	75279	.	-	.	ID=A81062_G0013880.mRNA.1;Name=A81062_G0013880.mRNA.1;Parent=A81062_G0013880
Sc_chrV	A81062	exon	74116	75279	.	-	.	ID=A81062_G0013880.mRNA.1.exon.1;Name=A81062_G0013880.mRNA.1.exon.1;Parent=A81062_G0013880.mRNA.1
Sc_chrV	A81062	CDS	74116	75279	.	-	0	ID=A81062_G0013880.mRNA.1.CDS.1;Name=A81062_G0013880.mRNA.1.CDS.1;Parent=A81062_G0013880.mRNA.1
Sc_chrV	A81062	gene	75484	75681	.	-	.	ID=A81062_G0013890;Name=A81062_G0013890
Sc_chrV	A81062	mRNA	75484	75681	.	-	.	ID=A81062_G0013890.mRNA.1;Name=A81062_G0013890.mRNA.1;Parent=A81062_G0013890
Sc_chrV	A81062	exon	75484	75681	.	-	.	ID=A81062_G0013890.mRNA.1.exon.1;Name=A81062_G0013890.mRNA.1.exon.1;Parent=A81062_G0013890.mRNA.1
Sc_chrV	A81062	CDS	75484	75681	.	-	0	ID=A81062_G0013890.mRNA.1.CDS.1;Name=A81062_G0013890.mRNA.1.CDS.1;Parent=A81062_G0013890.mRNA.1
Sc_chrV	A81062	gene	76244	76744	.	+	.	ID=A81062_G0013900;Name=YEL044W
Sc_chrV	A81062	mRNA	76244	76744	.	+	.	ID=A81062_G0013900.mRNA.1;Name=A81062_G0013900.mRNA.1;Parent=A81062_G0013900
Sc_chrV	A81062	exon	76244	76744	.	+	.	ID=A81062_G0013900.mRNA.1.exon.1;Name=A81062_G0013900.mRNA.1.exon.1;Parent=A81062_G0013900.mRNA.1
Sc_chrV	A81062	CDS	76244	76744	.	+	0	ID=A81062_G0013900.mRNA.1.CDS.1;Name=A81062_G0013900.mRNA.1.CDS.1;Parent=A81062_G0013900.mRNA.1
Sc_chrV	A81062	gene	76964	79834	.	+	.	ID=A81062_G0013910;Name=YEL043W
Sc_chrV	A81062	mRNA	76964	79834	.	+	.	ID=A81062_G0013910.mRNA.1;Name=A81062_G0013910.mRNA.1;Parent=A81062_G0013910
Sc_chrV	A81062	exon	76964	79834	.	+	.	ID=A81062_G0013910.mRNA.1.exon.1;Name=A81062_G0013910.mRNA.1.exon.1;Parent=A81062_G0013910.mRNA.1
Sc_chrV	A81062	CDS	76964	79834	.	+	0	ID=A81062_G0013910.mRNA.1.CDS.1;Name=A81062_G0013910.mRNA.1.CDS.1;Parent=A81062_G0013910.mRNA.1
Sc_chrV	A81062	gene	80257	81813	.	+	.	ID=A81062_G0013920;Name=YEL042W
Sc_chrV	A81062	mRNA	80257	81813	.	+	.	ID=A81062_G0013920.mRNA.1;Name=A81062_G0013920.mRNA.1;Parent=A81062_G0013920
Sc_chrV	A81062	exon	80257	81813	.	+	.	ID=A81062_G0013920.mRNA.1.exon.1;Name=A81062_G0013920.mRNA.1.exon.1;Parent=A81062_G0013920.mRNA.1
Sc_chrV	A81062	CDS	80257	81813	.	+	0	ID=A81062_G0013920.mRNA.1.CDS.1;Name=A81062_G0013920.mRNA.1.CDS.1;Parent=A81062_G0013920.mRNA.1
Sc_chrV	A81062	gene	82430	83917	.	+	.	ID=A81062_G0013930;Name=YEL041W
Sc_chrV	A81062	mRNA	82430	83917	.	+	.	ID=A81062_G0013930.mRNA.1;Name=A81062_G0013930.mRNA.1;Parent=A81062_G0013930
Sc_chrV	A81062	exon	82430	83917	.	+	.	ID=A81062_G0013930.mRNA.1.exon.1;Name=A81062_G0013930.mRNA.1.exon.1;Parent=A81062_G0013930.mRNA.1
Sc_chrV	A81062	CDS	82430	83917	.	+	0	ID=A81062_G0013930.mRNA.1.CDS.1;Name=A81062_G0013930.mRNA.1.CDS.1;Parent=A81062_G0013930.mRNA.1
Sc_chrV	A81062	gene	84539	85939	.	+	.	ID=A81062_G0013940;Name=YEL040W
Sc_chrV	A81062	mRNA	84539	85939	.	+	.	ID=A81062_G0013940.mRNA.1;Name=A81062_G0013940.mRNA.1;Parent=A81062_G0013940
Sc_chrV	A81062	exon	84539	85939	.	+	.	ID=A81062_G0013940.mRNA.1.exon.1;Name=A81062_G0013940.mRNA.1.exon.1;Parent=A81062_G0013940.mRNA.1
Sc_chrV	A81062	CDS	84539	85939	.	+	0	ID=A81062_G0013940.mRNA.1.CDS.1;Name=A81062_G0013940.mRNA.1.CDS.1;Parent=A81062_G0013940.mRNA.1
Sc_chrV	A81062	gene	86119	86460	.	-	.	ID=A81062_G0013950;Name=YEL039C
Sc_chrV	A81062	mRNA	86119	86460	.	-	.	ID=A81062_G0013950.mRNA.1;Name=A81062_G0013950.mRNA.1;Parent=A81062_G0013950
Sc_chrV	A81062	exon	86119	86460	.	-	.	ID=A81062_G0013950.mRNA.1.exon.1;Name=A81062_G0013950.mRNA.1.exon.1;Parent=A81062_G0013950.mRNA.1
Sc_chrV	A81062	CDS	86119	86460	.	-	0	ID=A81062_G0013950.mRNA.1.CDS.1;Name=A81062_G0013950.mRNA.1.CDS.1;Parent=A81062_G0013950.mRNA.1
Sc_chrV	A81062	gene	86905	87630	.	+	.	ID=A81062_G0013960;Name=YEL038W
Sc_chrV	A81062	mRNA	86905	87630	.	+	.	ID=A81062_G0013960.mRNA.1;Name=A81062_G0013960.mRNA.1;Parent=A81062_G0013960
Sc_chrV	A81062	exon	86905	87630	.	+	.	ID=A81062_G0013960.mRNA.1.exon.1;Name=A81062_G0013960.mRNA.1.exon.1;Parent=A81062_G0013960.mRNA.1
Sc_chrV	A81062	CDS	86905	87630	.	+	0	ID=A81062_G0013960.mRNA.1.CDS.1;Name=A81062_G0013960.mRNA.1.CDS.1;Parent=A81062_G0013960.mRNA.1
Sc_chrV	A81062	gene	87868	89064	.	-	.	ID=A81062_G0013970;Name=YEL037C
Sc_chrV	A81062	mRNA	87868	89064	.	-	.	ID=A81062_G0013970.mRNA.1;Name=A81062_G0013970.mRNA.1;Parent=A81062_G0013970
Sc_chrV	A81062	exon	87868	89064	.	-	.	ID=A81062_G0013970.mRNA.1.exon.1;Name=A81062_G0013970.mRNA.1.exon.1;Parent=A81062_G0013970.mRNA.1
Sc_chrV	A81062	CDS	87868	89064	.	-	0	ID=A81062_G0013970.mRNA.1.CDS.1;Name=A81062_G0013970.mRNA.1.CDS.1;Parent=A81062_G0013970.mRNA.1
Sc_chrV	A81062	gene	89511	91010	.	-	.	ID=A81062_G0013980;Name=YEL036C
Sc_chrV	A81062	mRNA	89511	91010	.	-	.	ID=A81062_G0013980.mRNA.1;Name=A81062_G0013980.mRNA.1;Parent=A81062_G0013980
Sc_chrV	A81062	exon	89511	91010	.	-	.	ID=A81062_G0013980.mRNA.1.exon.1;Name=A81062_G0013980.mRNA.1.exon.1;Parent=A81062_G0013980.mRNA.1
Sc_chrV	A81062	CDS	89511	91010	.	-	0	ID=A81062_G0013980.mRNA.1.CDS.1;Name=A81062_G0013980.mRNA.1.CDS.1;Parent=A81062_G0013980.mRNA.1
Sc_chrV	A81062	gene	91503	92003	.	-	.	ID=A81062_G0013990;Name=YEL035C
Sc_chrV	A81062	mRNA	91503	92003	.	-	.	ID=A81062_G0013990.mRNA.1;Name=A81062_G0013990.mRNA.1;Parent=A81062_G0013990
Sc_chrV	A81062	exon	91503	92003	.	-	.	ID=A81062_G0013990.mRNA.1.exon.1;Name=A81062_G0013990.mRNA.1.exon.1;Parent=A81062_G0013990.mRNA.1
Sc_chrV	A81062	CDS	91503	92003	.	-	0	ID=A81062_G0013990.mRNA.1.CDS.1;Name=A81062_G0013990.mRNA.1.CDS.1;Parent=A81062_G0013990.mRNA.1
Sc_chrV	A81062	gene	92637	93002	.	+	.	ID=A81062_G0014000;Name=YEL033W
Sc_chrV	A81062	mRNA	92637	93002	.	+	.	ID=A81062_G0014000.mRNA.1;Name=A81062_G0014000.mRNA.1;Parent=A81062_G0014000
Sc_chrV	A81062	exon	92637	92700	.	+	.	ID=A81062_G0014000.mRNA.1.exon.1;Name=A81062_G0014000.mRNA.1.exon.1;Parent=A81062_G0014000.mRNA.1
Sc_chrV	A81062	exon	92800	93002	.	+	.	ID=A81062_G0014000.mRNA.1.exon.2;Name=A81062_G0014000.mRNA.1.exon.2;Parent=A81062_G0014000.mRNA.1
Sc_chrV	A81062	CDS	92637	92700	.	+	0	ID=A81062_G0014000.mRNA.1.CDS.1;Name=A81062_G0014000.mRNA.1.CDS.1;Parent=A81062_G0014000.mRNA.1
Sc_chrV	A81062	CDS	92800	93002	.	+	2	ID=A81062_G0014000.mRNA.1.CDS.2;Name=A81062_G0014000.mRNA.1.CDS.2;Parent=A81062_G0014000.mRNA.1
Sc_chrV	A81062	tRNA	93066	93147	.	+	.	ID=tRNA:Sc_chrV:93066-93147:+;Name=tRNA:Sc_chrV:93066-93147:+
Sc_chrV	A81062	gene	93399	96314	.	+	.	ID=A81062_G0014010;Name=YEL032W
Sc_chrV	A81062	mRNA	93399	96314	.	+	.	ID=A81062_G0014010.mRNA.1;Name=A81062_G0014010.mRNA.1;Parent=A81062_G0014010
Sc_chrV	A81062	exon	93399	96314	.	+	.	ID=A81062_G0014010.mRNA.1.exon.1;Name=A81062_G0014010.mRNA.1.exon.1;Parent=A81062_G0014010.mRNA.1
Sc_chrV	A81062	CDS	93399	96314	.	+	0	ID=A81062_G0014010.mRNA.1.CDS.1;Name=A81062_G0014010.mRNA.1.CDS.1;Parent=A81062_G0014010.mRNA.1
Sc_chrV	A81062	gene	96720	100367	.	+	.	ID=A81062_G0014020;Name=YEL031W
Sc_chrV	A81062	mRNA	96720	100367	.	+	.	ID=A81062_G0014020.mRNA.1;Name=A81062_G0014020.mRNA.1;Parent=A81062_G0014020
Sc_chrV	A81062	exon	96720	100367	.	+	.	ID=A81062_G0014020.mRNA.1.exon.1;Name=A81062_G0014020.mRNA.1.exon.1;Parent=A81062_G0014020.mRNA.1
Sc_chrV	A81062	CDS	96720	100367	.	+	0	ID=A81062_G0014020.mRNA.1.CDS.1;Name=A81062_G0014020.mRNA.1.CDS.1;Parent=A81062_G0014020.mRNA.1
Sc_chrV	A81062	gene	101107	103041	.	+	.	ID=A81062_G0014030;Name=YEL030W
Sc_chrV	A81062	mRNA	101107	103041	.	+	.	ID=A81062_G0014030.mRNA.1;Name=A81062_G0014030.mRNA.1;Parent=A81062_G0014030
Sc_chrV	A81062	exon	101107	103041	.	+	.	ID=A81062_G0014030.mRNA.1.exon.1;Name=A81062_G0014030.mRNA.1.exon.1;Parent=A81062_G0014030.mRNA.1
Sc_chrV	A81062	CDS	101107	103041	.	+	0	ID=A81062_G0014030.mRNA.1.CDS.1;Name=A81062_G0014030.mRNA.1.CDS.1;Parent=A81062_G0014030.mRNA.1
Sc_chrV	A81062	gene	103321	104259	.	-	.	ID=A81062_G0014040;Name=YEL029C
Sc_chrV	A81062	mRNA	103321	104259	.	-	.	ID=A81062_G0014040.mRNA.1;Name=A81062_G0014040.mRNA.1;Parent=A81062_G0014040
Sc_chrV	A81062	exon	103321	104259	.	-	.	ID=A81062_G0014040.mRNA.1.exon.1;Name=A81062_G0014040.mRNA.1.exon.1;Parent=A81062_G0014040.mRNA.1
Sc_chrV	A81062	CDS	103321	104259	.	-	0	ID=A81062_G0014040.mRNA.1.CDS.1;Name=A81062_G0014040.mRNA.1.CDS.1;Parent=A81062_G0014040.mRNA.1
Sc_chrV	A81062	gene	105131	105592	.	+	.	ID=A81062_G0014050;Name=A81062_G0014050
Sc_chrV	A81062	mRNA	105131	105592	.	+	.	ID=A81062_G0014050.mRNA.1;Name=A81062_G0014050.mRNA.1;Parent=A81062_G0014050
Sc_chrV	A81062	exon	105131	105592	.	+	.	ID=A81062_G0014050.mRNA.1.exon.1;Name=A81062_G0014050.mRNA.1.exon.1;Parent=A81062_G0014050.mRNA.1
Sc_chrV	A81062	CDS	105131	105592	.	+	0	ID=A81062_G0014050.mRNA.1.CDS.1;Name=A81062_G0014050.mRNA.1.CDS.1;Parent=A81062_G0014050.mRNA.1
Sc_chrV	A81062	TY1/TY2_soloLTR	105980	106123	.	-	.	ID=TY1/TY2_soloLTR:Sc_chrV:105980-106123:-;Name=TY1/TY2_soloLTR:Sc_chrV:105980-106123:-
Sc_chrV	A81062	tRNA	106596	106667	.	+	.	ID=tRNA:Sc_chrV:106596-106667:+;Name=tRNA:Sc_chrV:106596-106667:+
Sc_chrV	A81062	gene	107233	107715	.	+	.	ID=A81062_G0014060;Name=YEL027W
Sc_chrV	A81062	mRNA	107233	107715	.	+	.	ID=A81062_G0014060.mRNA.1;Name=A81062_G0014060.mRNA.1;Parent=A81062_G0014060
Sc_chrV	A81062	exon	107233	107715	.	+	.	ID=A81062_G0014060.mRNA.1.exon.1;Name=A81062_G0014060.mRNA.1.exon.1;Parent=A81062_G0014060.mRNA.1
Sc_chrV	A81062	CDS	107233	107715	.	+	0	ID=A81062_G0014060.mRNA.1.CDS.1;Name=A81062_G0014060.mRNA.1.CDS.1;Parent=A81062_G0014060.mRNA.1
Sc_chrV	A81062	gene	108407	108787	.	+	.	ID=A81062_G0014070;Name=YEL026W
Sc_chrV	A81062	mRNA	108407	108787	.	+	.	ID=A81062_G0014070.mRNA.1;Name=A81062_G0014070.mRNA.1;Parent=A81062_G0014070
Sc_chrV	A81062	exon	108407	108787	.	+	.	ID=A81062_G0014070.mRNA.1.exon.1;Name=A81062_G0014070.mRNA.1.exon.1;Parent=A81062_G0014070.mRNA.1
Sc_chrV	A81062	CDS	108407	108787	.	+	0	ID=A81062_G0014070.mRNA.1.CDS.1;Name=A81062_G0014070.mRNA.1.CDS.1;Parent=A81062_G0014070.mRNA.1
Sc_chrV	A81062	gene	109045	112611	.	-	.	ID=A81062_G0014080;Name=YEL025C
Sc_chrV	A81062	mRNA	109045	112611	.	-	.	ID=A81062_G0014080.mRNA.1;Name=A81062_G0014080.mRNA.1;Parent=A81062_G0014080
Sc_chrV	A81062	exon	109045	112611	.	-	.	ID=A81062_G0014080.mRNA.1.exon.1;Name=A81062_G0014080.mRNA.1.exon.1;Parent=A81062_G0014080.mRNA.1
Sc_chrV	A81062	CDS	109045	112611	.	-	0	ID=A81062_G0014080.mRNA.1.CDS.1;Name=A81062_G0014080.mRNA.1.CDS.1;Parent=A81062_G0014080.mRNA.1
Sc_chrV	A81062	gene	113725	114372	.	+	.	ID=A81062_G0014090;Name=YEL024W
Sc_chrV	A81062	mRNA	113725	114372	.	+	.	ID=A81062_G0014090.mRNA.1;Name=A81062_G0014090.mRNA.1;Parent=A81062_G0014090
Sc_chrV	A81062	exon	113725	114372	.	+	.	ID=A81062_G0014090.mRNA.1.exon.1;Name=A81062_G0014090.mRNA.1.exon.1;Parent=A81062_G0014090.mRNA.1
Sc_chrV	A81062	CDS	113725	114372	.	+	0	ID=A81062_G0014090.mRNA.1.CDS.1;Name=A81062_G0014090.mRNA.1.CDS.1;Parent=A81062_G0014090.mRNA.1
Sc_chrV	A81062	gene	114969	117017	.	-	.	ID=A81062_G0014100;Name=YEL023C
Sc_chrV	A81062	mRNA	114969	117017	.	-	.	ID=A81062_G0014100.mRNA.1;Name=A81062_G0014100.mRNA.1;Parent=A81062_G0014100
Sc_chrV	A81062	exon	114969	117017	.	-	.	ID=A81062_G0014100.mRNA.1.exon.1;Name=A81062_G0014100.mRNA.1.exon.1;Parent=A81062_G0014100.mRNA.1
Sc_chrV	A81062	CDS	114969	117017	.	-	0	ID=A81062_G0014100.mRNA.1.CDS.1;Name=A81062_G0014100.mRNA.1.CDS.1;Parent=A81062_G0014100.mRNA.1
Sc_chrV	A81062	gene	117886	122265	.	+	.	ID=A81062_G0014110;Name=YEL022W
Sc_chrV	A81062	mRNA	117886	122265	.	+	.	ID=A81062_G0014110.mRNA.1;Name=A81062_G0014110.mRNA.1;Parent=A81062_G0014110
Sc_chrV	A81062	exon	117886	122265	.	+	.	ID=A81062_G0014110.mRNA.1.exon.1;Name=A81062_G0014110.mRNA.1.exon.1;Parent=A81062_G0014110.mRNA.1
Sc_chrV	A81062	CDS	117886	122265	.	+	0	ID=A81062_G0014110.mRNA.1.CDS.1;Name=A81062_G0014110.mRNA.1.CDS.1;Parent=A81062_G0014110.mRNA.1
Sc_chrV	A81062	gene	122632	123435	.	+	.	ID=A81062_G0014120;Name=YEL021W
Sc_chrV	A81062	mRNA	122632	123435	.	+	.	ID=A81062_G0014120.mRNA.1;Name=A81062_G0014120.mRNA.1;Parent=A81062_G0014120
Sc_chrV	A81062	exon	122632	123435	.	+	.	ID=A81062_G0014120.mRNA.1.exon.1;Name=A81062_G0014120.mRNA.1.exon.1;Parent=A81062_G0014120.mRNA.1
Sc_chrV	A81062	CDS	122632	123435	.	+	0	ID=A81062_G0014120.mRNA.1.CDS.1;Name=A81062_G0014120.mRNA.1.CDS.1;Parent=A81062_G0014120.mRNA.1
Sc_chrV	A81062	gene	123676	123939	.	+	.	ID=A81062_G0014130;Name=YEL020W-A
Sc_chrV	A81062	mRNA	123676	123939	.	+	.	ID=A81062_G0014130.mRNA.1;Name=A81062_G0014130.mRNA.1;Parent=A81062_G0014130
Sc_chrV	A81062	exon	123676	123939	.	+	.	ID=A81062_G0014130.mRNA.1.exon.1;Name=A81062_G0014130.mRNA.1.exon.1;Parent=A81062_G0014130.mRNA.1
Sc_chrV	A81062	CDS	123676	123939	.	+	0	ID=A81062_G0014130.mRNA.1.CDS.1;Name=A81062_G0014130.mRNA.1.CDS.1;Parent=A81062_G0014130.mRNA.1
Sc_chrV	A81062	TY4_soloLTR	124692	125013	.	-	.	ID=TY4_soloLTR:Sc_chrV:124692-125013:-;Name=TY4_soloLTR:Sc_chrV:124692-125013:-
Sc_chrV	A81062	gene	125080	126762	.	-	.	ID=A81062_G0014140;Name=YEL020C
Sc_chrV	A81062	mRNA	125080	126762	.	-	.	ID=A81062_G0014140.mRNA.1;Name=A81062_G0014140.mRNA.1;Parent=A81062_G0014140
Sc_chrV	A81062	exon	125080	126762	.	-	.	ID=A81062_G0014140.mRNA.1.exon.1;Name=A81062_G0014140.mRNA.1.exon.1;Parent=A81062_G0014140.mRNA.1
Sc_chrV	A81062	CDS	125080	126762	.	-	0	ID=A81062_G0014140.mRNA.1.CDS.1;Name=A81062_G0014140.mRNA.1.CDS.1;Parent=A81062_G0014140.mRNA.1
Sc_chrV	A81062	gene	126961	127764	.	-	.	ID=A81062_G0014150;Name=YEL019C
Sc_chrV	A81062	mRNA	126961	127764	.	-	.	ID=A81062_G0014150.mRNA.1;Name=A81062_G0014150.mRNA.1;Parent=A81062_G0014150
Sc_chrV	A81062	exon	126961	127764	.	-	.	ID=A81062_G0014150.mRNA.1.exon.1;Name=A81062_G0014150.mRNA.1.exon.1;Parent=A81062_G0014150.mRNA.1
Sc_chrV	A81062	CDS	126961	127764	.	-	0	ID=A81062_G0014150.mRNA.1.CDS.1;Name=A81062_G0014150.mRNA.1.CDS.1;Parent=A81062_G0014150.mRNA.1
Sc_chrV	A81062	gene	127934	128773	.	+	.	ID=A81062_G0014160;Name=YEL018W
Sc_chrV	A81062	mRNA	127934	128773	.	+	.	ID=A81062_G0014160.mRNA.1;Name=A81062_G0014160.mRNA.1;Parent=A81062_G0014160
Sc_chrV	A81062	exon	127934	128773	.	+	.	ID=A81062_G0014160.mRNA.1.exon.1;Name=A81062_G0014160.mRNA.1.exon.1;Parent=A81062_G0014160.mRNA.1
Sc_chrV	A81062	CDS	127934	128773	.	+	0	ID=A81062_G0014160.mRNA.1.CDS.1;Name=A81062_G0014160.mRNA.1.CDS.1;Parent=A81062_G0014160.mRNA.1
Sc_chrV	A81062	gene	130119	131132	.	+	.	ID=A81062_G0014170;Name=YEL017W
Sc_chrV	A81062	mRNA	130119	131132	.	+	.	ID=A81062_G0014170.mRNA.1;Name=A81062_G0014170.mRNA.1;Parent=A81062_G0014170
Sc_chrV	A81062	exon	130119	131132	.	+	.	ID=A81062_G0014170.mRNA.1.exon.1;Name=A81062_G0014170.mRNA.1.exon.1;Parent=A81062_G0014170.mRNA.1
Sc_chrV	A81062	CDS	130119	131132	.	+	0	ID=A81062_G0014170.mRNA.1.CDS.1;Name=A81062_G0014170.mRNA.1.CDS.1;Parent=A81062_G0014170.mRNA.1
Sc_chrV	A81062	gene	131199	132680	.	-	.	ID=A81062_G0014180;Name=YEL016C
Sc_chrV	A81062	mRNA	131199	132680	.	-	.	ID=A81062_G0014180.mRNA.1;Name=A81062_G0014180.mRNA.1;Parent=A81062_G0014180
Sc_chrV	A81062	exon	131199	132680	.	-	.	ID=A81062_G0014180.mRNA.1.exon.1;Name=A81062_G0014180.mRNA.1.exon.1;Parent=A81062_G0014180.mRNA.1
Sc_chrV	A81062	CDS	131199	132680	.	-	0	ID=A81062_G0014180.mRNA.1.CDS.1;Name=A81062_G0014180.mRNA.1.CDS.1;Parent=A81062_G0014180.mRNA.1
Sc_chrV	A81062	gene	133092	134747	.	+	.	ID=A81062_G0014190;Name=YEL015W
Sc_chrV	A81062	mRNA	133092	134747	.	+	.	ID=A81062_G0014190.mRNA.1;Name=A81062_G0014190.mRNA.1;Parent=A81062_G0014190
Sc_chrV	A81062	exon	133092	134747	.	+	.	ID=A81062_G0014190.mRNA.1.exon.1;Name=A81062_G0014190.mRNA.1.exon.1;Parent=A81062_G0014190.mRNA.1
Sc_chrV	A81062	CDS	133092	134747	.	+	0	ID=A81062_G0014190.mRNA.1.CDS.1;Name=A81062_G0014190.mRNA.1.CDS.1;Parent=A81062_G0014190.mRNA.1
Sc_chrV	A81062	gene	135288	137024	.	+	.	ID=A81062_G0014200;Name=YEL013W
Sc_chrV	A81062	mRNA	135288	137024	.	+	.	ID=A81062_G0014200.mRNA.1;Name=A81062_G0014200.mRNA.1;Parent=A81062_G0014200
Sc_chrV	A81062	exon	135288	137024	.	+	.	ID=A81062_G0014200.mRNA.1.exon.1;Name=A81062_G0014200.mRNA.1.exon.1;Parent=A81062_G0014200.mRNA.1
Sc_chrV	A81062	CDS	135288	137024	.	+	0	ID=A81062_G0014200.mRNA.1.CDS.1;Name=A81062_G0014200.mRNA.1.CDS.1;Parent=A81062_G0014200.mRNA.1
Sc_chrV	A81062	tRNA	137545	137616	.	-	.	ID=tRNA:Sc_chrV:137545-137616:-;Name=tRNA:Sc_chrV:137545-137616:-
Sc_chrV	A81062	gene	138235	141713	.	+	.	ID=A81062_G0014210;Name=YEL011W
Sc_chrV	A81062	mRNA	138235	141713	.	+	.	ID=A81062_G0014210.mRNA.1;Name=A81062_G0014210.mRNA.1;Parent=A81062_G0014210
Sc_chrV	A81062	exon	138235	138239	.	+	.	ID=A81062_G0014210.mRNA.1.exon.1;Name=A81062_G0014210.mRNA.1.exon.1;Parent=A81062_G0014210.mRNA.1
Sc_chrV	A81062	exon	138363	138913	.	+	.	ID=A81062_G0014210.mRNA.1.exon.2;Name=A81062_G0014210.mRNA.1.exon.2;Parent=A81062_G0014210.mRNA.1
Sc_chrV	A81062	exon	139693	141713	.	+	.	ID=A81062_G0014210.mRNA.1.exon.3;Name=A81062_G0014210.mRNA.1.exon.3;Parent=A81062_G0014210.mRNA.1
Sc_chrV	A81062	CDS	138235	138239	.	+	0	ID=A81062_G0014210.mRNA.1.CDS.1;Name=A81062_G0014210.mRNA.1.CDS.1;Parent=A81062_G0014210.mRNA.1
Sc_chrV	A81062	CDS	138363	138913	.	+	1	ID=A81062_G0014210.mRNA.1.CDS.2;Name=A81062_G0014210.mRNA.1.CDS.2;Parent=A81062_G0014210.mRNA.1
Sc_chrV	A81062	CDS	139693	141713	.	+	2	ID=A81062_G0014210.mRNA.1.CDS.3;Name=A81062_G0014210.mRNA.1.CDS.3;Parent=A81062_G0014210.mRNA.1
Sc_chrV	A81062	tRNA	141907	141979	.	-	.	ID=tRNA:Sc_chrV:141907-141979:-;Name=tRNA:Sc_chrV:141907-141979:-
Sc_chrV	A81062	TY1/TY2_soloLTR	143480	143641	.	+	.	ID=TY1/TY2_soloLTR:Sc_chrV:143480-143641:+;Name=TY1/TY2_soloLTR:Sc_chrV:143480-143641:+
Sc_chrV	A81062	TY1/TY2_soloLTR	144366	144698	.	+	.	ID=TY1/TY2_soloLTR:Sc_chrV:144366-144698:+;Name=TY1/TY2_soloLTR:Sc_chrV:144366-144698:+
Sc_chrV	A81062	tRNA	144811	144882	.	+	.	ID=tRNA:Sc_chrV:144811-144882:+;Name=tRNA:Sc_chrV:144811-144882:+
Sc_chrV	A81062	gene	145062	145907	.	-	.	ID=A81062_G0014220;Name=YEL009C
Sc_chrV	A81062	mRNA	145062	145907	.	-	.	ID=A81062_G0014220.mRNA.1;Name=A81062_G0014220.mRNA.1;Parent=A81062_G0014220
Sc_chrV	A81062	exon	145062	145907	.	-	.	ID=A81062_G0014220.mRNA.1.exon.1;Name=A81062_G0014220.mRNA.1.exon.1;Parent=A81062_G0014220.mRNA.1
Sc_chrV	A81062	CDS	145062	145907	.	-	0	ID=A81062_G0014220.mRNA.1.CDS.1;Name=A81062_G0014220.mRNA.1.CDS.1;Parent=A81062_G0014220.mRNA.1
Sc_chrV	A81062	gene	146794	147036	.	+	.	ID=A81062_G0014230;Name=A81062_G0014230
Sc_chrV	A81062	mRNA	146794	147036	.	+	.	ID=A81062_G0014230.mRNA.1;Name=A81062_G0014230.mRNA.1;Parent=A81062_G0014230
Sc_chrV	A81062	exon	146794	147036	.	+	.	ID=A81062_G0014230.mRNA.1.exon.1;Name=A81062_G0014230.mRNA.1.exon.1;Parent=A81062_G0014230.mRNA.1
Sc_chrV	A81062	CDS	146794	147036	.	+	0	ID=A81062_G0014230.mRNA.1.CDS.1;Name=A81062_G0014230.mRNA.1.CDS.1;Parent=A81062_G0014230.mRNA.1
Sc_chrV	A81062	gene	148036	150036	.	+	.	ID=A81062_G0014240;Name=YEL007W
Sc_chrV	A81062	mRNA	148036	150036	.	+	.	ID=A81062_G0014240.mRNA.1;Name=A81062_G0014240.mRNA.1;Parent=A81062_G0014240
Sc_chrV	A81062	exon	148036	150036	.	+	.	ID=A81062_G0014240.mRNA.1.exon.1;Name=A81062_G0014240.mRNA.1.exon.1;Parent=A81062_G0014240.mRNA.1
Sc_chrV	A81062	CDS	148036	150036	.	+	0	ID=A81062_G0014240.mRNA.1.CDS.1;Name=A81062_G0014240.mRNA.1.CDS.1;Parent=A81062_G0014240.mRNA.1
Sc_chrV	A81062	gene	150471	151478	.	+	.	ID=A81062_G0014250;Name=YEL006W
Sc_chrV	A81062	mRNA	150471	151478	.	+	.	ID=A81062_G0014250.mRNA.1;Name=A81062_G0014250.mRNA.1;Parent=A81062_G0014250
Sc_chrV	A81062	exon	150471	151478	.	+	.	ID=A81062_G0014250.mRNA.1.exon.1;Name=A81062_G0014250.mRNA.1.exon.1;Parent=A81062_G0014250.mRNA.1
Sc_chrV	A81062	CDS	150471	151478	.	+	0	ID=A81062_G0014250.mRNA.1.CDS.1;Name=A81062_G0014250.mRNA.1.CDS.1;Parent=A81062_G0014250.mRNA.1
Sc_chrV	A81062	gene	152051	152899	.	-	.	ID=A81062_G0014260;Name=YEL005C
Sc_chrV	A81062	mRNA	152051	152899	.	-	.	ID=A81062_G0014260.mRNA.1;Name=A81062_G0014260.mRNA.1;Parent=A81062_G0014260
Sc_chrV	A81062	exon	152051	152899	.	-	.	ID=A81062_G0014260.mRNA.1.exon.1;Name=A81062_G0014260.mRNA.1.exon.1;Parent=A81062_G0014260.mRNA.1
Sc_chrV	A81062	CDS	152051	152899	.	-	0	ID=A81062_G0014260.mRNA.1.CDS.1;Name=A81062_G0014260.mRNA.1.CDS.1;Parent=A81062_G0014260.mRNA.1
Sc_chrV	A81062	gene	153095	154123	.	+	.	ID=A81062_G0014270;Name=YEL004W
Sc_chrV	A81062	mRNA	153095	154123	.	+	.	ID=A81062_G0014270.mRNA.1;Name=A81062_G0014270.mRNA.1;Parent=A81062_G0014270
Sc_chrV	A81062	exon	153095	154123	.	+	.	ID=A81062_G0014270.mRNA.1.exon.1;Name=A81062_G0014270.mRNA.1.exon.1;Parent=A81062_G0014270.mRNA.1
Sc_chrV	A81062	CDS	153095	154123	.	+	0	ID=A81062_G0014270.mRNA.1.CDS.1;Name=A81062_G0014270.mRNA.1.CDS.1;Parent=A81062_G0014270.mRNA.1
Sc_chrV	A81062	gene	154322	154745	.	+	.	ID=A81062_G0014280;Name=YEL003W
Sc_chrV	A81062	mRNA	154322	154745	.	+	.	ID=A81062_G0014280.mRNA.1;Name=A81062_G0014280.mRNA.1;Parent=A81062_G0014280
Sc_chrV	A81062	exon	154322	154340	.	+	.	ID=A81062_G0014280.mRNA.1.exon.1;Name=A81062_G0014280.mRNA.1.exon.1;Parent=A81062_G0014280.mRNA.1
Sc_chrV	A81062	exon	154429	154745	.	+	.	ID=A81062_G0014280.mRNA.1.exon.2;Name=A81062_G0014280.mRNA.1.exon.2;Parent=A81062_G0014280.mRNA.1
Sc_chrV	A81062	CDS	154322	154340	.	+	0	ID=A81062_G0014280.mRNA.1.CDS.1;Name=A81062_G0014280.mRNA.1.CDS.1;Parent=A81062_G0014280.mRNA.1
Sc_chrV	A81062	CDS	154429	154745	.	+	2	ID=A81062_G0014280.mRNA.1.CDS.2;Name=A81062_G0014280.mRNA.1.CDS.2;Parent=A81062_G0014280.mRNA.1
Sc_chrV	A81062	gene	154868	156160	.	-	.	ID=A81062_G0014290;Name=YEL002C
Sc_chrV	A81062	mRNA	154868	156160	.	-	.	ID=A81062_G0014290.mRNA.1;Name=A81062_G0014290.mRNA.1;Parent=A81062_G0014290
Sc_chrV	A81062	exon	154868	156160	.	-	.	ID=A81062_G0014290.mRNA.1.exon.1;Name=A81062_G0014290.mRNA.1.exon.1;Parent=A81062_G0014290.mRNA.1
Sc_chrV	A81062	CDS	154868	156160	.	-	0	ID=A81062_G0014290.mRNA.1.CDS.1;Name=A81062_G0014290.mRNA.1.CDS.1;Parent=A81062_G0014290.mRNA.1
Sc_chrV	A81062	gene	156447	157124	.	-	.	ID=A81062_G0014300;Name=YEL001C
Sc_chrV	A81062	mRNA	156447	157124	.	-	.	ID=A81062_G0014300.mRNA.1;Name=A81062_G0014300.mRNA.1;Parent=A81062_G0014300
Sc_chrV	A81062	exon	156447	157124	.	-	.	ID=A81062_G0014300.mRNA.1.exon.1;Name=A81062_G0014300.mRNA.1.exon.1;Parent=A81062_G0014300.mRNA.1
Sc_chrV	A81062	CDS	156447	157124	.	-	0	ID=A81062_G0014300.mRNA.1.CDS.1;Name=A81062_G0014300.mRNA.1.CDS.1;Parent=A81062_G0014300.mRNA.1
Sc_chrV	A81062	centromere	158133	158250	.	+	.	ID=CEN5;Name=CEN5
Sc_chrV	A81062	gene	159665	161953	.	+	.	ID=A81062_G0014310;Name=YER001W
Sc_chrV	A81062	mRNA	159665	161953	.	+	.	ID=A81062_G0014310.mRNA.1;Name=A81062_G0014310.mRNA.1;Parent=A81062_G0014310
Sc_chrV	A81062	exon	159665	161953	.	+	.	ID=A81062_G0014310.mRNA.1.exon.1;Name=A81062_G0014310.mRNA.1.exon.1;Parent=A81062_G0014310.mRNA.1
Sc_chrV	A81062	CDS	159665	161953	.	+	0	ID=A81062_G0014310.mRNA.1.CDS.1;Name=A81062_G0014310.mRNA.1.CDS.1;Parent=A81062_G0014310.mRNA.1
Sc_chrV	A81062	gene	162948	163643	.	+	.	ID=A81062_G0014320;Name=YER002W
Sc_chrV	A81062	mRNA	162948	163643	.	+	.	ID=A81062_G0014320.mRNA.1;Name=A81062_G0014320.mRNA.1;Parent=A81062_G0014320
Sc_chrV	A81062	exon	162948	163643	.	+	.	ID=A81062_G0014320.mRNA.1.exon.1;Name=A81062_G0014320.mRNA.1.exon.1;Parent=A81062_G0014320.mRNA.1
Sc_chrV	A81062	CDS	162948	163643	.	+	0	ID=A81062_G0014320.mRNA.1.CDS.1;Name=A81062_G0014320.mRNA.1.CDS.1;Parent=A81062_G0014320.mRNA.1
Sc_chrV	A81062	gene	163881	165262	.	-	.	ID=A81062_G0014330;Name=A81062_G0014330
Sc_chrV	A81062	mRNA	163881	165262	.	-	.	ID=A81062_G0014330.mRNA.1;Name=A81062_G0014330.mRNA.1;Parent=A81062_G0014330
Sc_chrV	A81062	exon	163881	165139	.	-	.	ID=A81062_G0014330.mRNA.1.exon.2;Name=A81062_G0014330.mRNA.1.exon.2;Parent=A81062_G0014330.mRNA.1
Sc_chrV	A81062	exon	165232	165262	.	-	.	ID=A81062_G0014330.mRNA.1.exon.1;Name=A81062_G0014330.mRNA.1.exon.1;Parent=A81062_G0014330.mRNA.1
Sc_chrV	A81062	CDS	163881	165139	.	-	2	ID=A81062_G0014330.mRNA.1.CDS.2;Name=A81062_G0014330.mRNA.1.CDS.2;Parent=A81062_G0014330.mRNA.1
Sc_chrV	A81062	CDS	165232	165262	.	-	0	ID=A81062_G0014330.mRNA.1.CDS.1;Name=A81062_G0014330.mRNA.1.CDS.1;Parent=A81062_G0014330.mRNA.1
Sc_chrV	A81062	gene	165724	166419	.	+	.	ID=A81062_G0014340;Name=YER004W
Sc_chrV	A81062	mRNA	165724	166419	.	+	.	ID=A81062_G0014340.mRNA.1;Name=A81062_G0014340.mRNA.1;Parent=A81062_G0014340
Sc_chrV	A81062	exon	165724	166419	.	+	.	ID=A81062_G0014340.mRNA.1.exon.1;Name=A81062_G0014340.mRNA.1.exon.1;Parent=A81062_G0014340.mRNA.1
Sc_chrV	A81062	CDS	165724	166419	.	+	0	ID=A81062_G0014340.mRNA.1.CDS.1;Name=A81062_G0014340.mRNA.1.CDS.1;Parent=A81062_G0014340.mRNA.1
Sc_chrV	A81062	gene	166694	168586	.	+	.	ID=A81062_G0014350;Name=YER005W
Sc_chrV	A81062	mRNA	166694	168586	.	+	.	ID=A81062_G0014350.mRNA.1;Name=A81062_G0014350.mRNA.1;Parent=A81062_G0014350
Sc_chrV	A81062	exon	166694	168586	.	+	.	ID=A81062_G0014350.mRNA.1.exon.1;Name=A81062_G0014350.mRNA.1.exon.1;Parent=A81062_G0014350.mRNA.1
Sc_chrV	A81062	CDS	166694	168586	.	+	0	ID=A81062_G0014350.mRNA.1.CDS.1;Name=A81062_G0014350.mRNA.1.CDS.1;Parent=A81062_G0014350.mRNA.1
Sc_chrV	A81062	gene	168867	170429	.	+	.	ID=A81062_G0014360;Name=YER006W
Sc_chrV	A81062	mRNA	168867	170429	.	+	.	ID=A81062_G0014360.mRNA.1;Name=A81062_G0014360.mRNA.1;Parent=A81062_G0014360
Sc_chrV	A81062	exon	168867	170429	.	+	.	ID=A81062_G0014360.mRNA.1.exon.1;Name=A81062_G0014360.mRNA.1.exon.1;Parent=A81062_G0014360.mRNA.1
Sc_chrV	A81062	CDS	168867	170429	.	+	0	ID=A81062_G0014360.mRNA.1.CDS.1;Name=A81062_G0014360.mRNA.1.CDS.1;Parent=A81062_G0014360.mRNA.1
Sc_chrV	A81062	gene	170671	172227	.	+	.	ID=A81062_G0014370;Name=YER007W
Sc_chrV	A81062	mRNA	170671	172227	.	+	.	ID=A81062_G0014370.mRNA.1;Name=A81062_G0014370.mRNA.1;Parent=A81062_G0014370
Sc_chrV	A81062	exon	170671	172227	.	+	.	ID=A81062_G0014370.mRNA.1.exon.1;Name=A81062_G0014370.mRNA.1.exon.1;Parent=A81062_G0014370.mRNA.1
Sc_chrV	A81062	CDS	170671	172227	.	+	0	ID=A81062_G0014370.mRNA.1.CDS.1;Name=A81062_G0014370.mRNA.1.CDS.1;Parent=A81062_G0014370.mRNA.1
Sc_chrV	A81062	gene	172381	173029	.	-	.	ID=A81062_G0014380;Name=A81062_G0014380
Sc_chrV	A81062	mRNA	172381	173029	.	-	.	ID=A81062_G0014380.mRNA.1;Name=A81062_G0014380.mRNA.1;Parent=A81062_G0014380
Sc_chrV	A81062	exon	172381	172915	.	-	.	ID=A81062_G0014380.mRNA.1.exon.2;Name=A81062_G0014380.mRNA.1.exon.2;Parent=A81062_G0014380.mRNA.1
Sc_chrV	A81062	exon	173019	173029	.	-	.	ID=A81062_G0014380.mRNA.1.exon.1;Name=A81062_G0014380.mRNA.1.exon.1;Parent=A81062_G0014380.mRNA.1
Sc_chrV	A81062	CDS	172381	172915	.	-	1	ID=A81062_G0014380.mRNA.1.CDS.2;Name=A81062_G0014380.mRNA.1.CDS.2;Parent=A81062_G0014380.mRNA.1
Sc_chrV	A81062	CDS	173019	173029	.	-	0	ID=A81062_G0014380.mRNA.1.CDS.1;Name=A81062_G0014380.mRNA.1.CDS.1;Parent=A81062_G0014380.mRNA.1
Sc_chrV	A81062	gene	173952	177962	.	-	.	ID=A81062_G0014390;Name=YER008C
Sc_chrV	A81062	mRNA	173952	177962	.	-	.	ID=A81062_G0014390.mRNA.1;Name=A81062_G0014390.mRNA.1;Parent=A81062_G0014390
Sc_chrV	A81062	exon	173952	177962	.	-	.	ID=A81062_G0014390.mRNA.1.exon.1;Name=A81062_G0014390.mRNA.1.exon.1;Parent=A81062_G0014390.mRNA.1
Sc_chrV	A81062	CDS	173952	177962	.	-	0	ID=A81062_G0014390.mRNA.1.CDS.1;Name=A81062_G0014390.mRNA.1.CDS.1;Parent=A81062_G0014390.mRNA.1
Sc_chrV	A81062	gene	178259	178636	.	+	.	ID=A81062_G0014400;Name=YER009W
Sc_chrV	A81062	mRNA	178259	178636	.	+	.	ID=A81062_G0014400.mRNA.1;Name=A81062_G0014400.mRNA.1;Parent=A81062_G0014400
Sc_chrV	A81062	exon	178259	178636	.	+	.	ID=A81062_G0014400.mRNA.1.exon.1;Name=A81062_G0014400.mRNA.1.exon.1;Parent=A81062_G0014400.mRNA.1
Sc_chrV	A81062	CDS	178259	178636	.	+	0	ID=A81062_G0014400.mRNA.1.CDS.1;Name=A81062_G0014400.mRNA.1.CDS.1;Parent=A81062_G0014400.mRNA.1
Sc_chrV	A81062	gene	178776	179480	.	-	.	ID=A81062_G0014410;Name=YER010C
Sc_chrV	A81062	mRNA	178776	179480	.	-	.	ID=A81062_G0014410.mRNA.1;Name=A81062_G0014410.mRNA.1;Parent=A81062_G0014410
Sc_chrV	A81062	exon	178776	179480	.	-	.	ID=A81062_G0014410.mRNA.1.exon.1;Name=A81062_G0014410.mRNA.1.exon.1;Parent=A81062_G0014410.mRNA.1
Sc_chrV	A81062	CDS	178776	179480	.	-	0	ID=A81062_G0014410.mRNA.1.CDS.1;Name=A81062_G0014410.mRNA.1.CDS.1;Parent=A81062_G0014410.mRNA.1
Sc_chrV	A81062	gene	181391	182119	.	+	.	ID=A81062_G0014420;Name=A81062_G0014420
Sc_chrV	A81062	mRNA	181391	182119	.	+	.	ID=A81062_G0014420.mRNA.1;Name=A81062_G0014420.mRNA.1;Parent=A81062_G0014420
Sc_chrV	A81062	exon	181391	182119	.	+	.	ID=A81062_G0014420.mRNA.1.exon.1;Name=A81062_G0014420.mRNA.1.exon.1;Parent=A81062_G0014420.mRNA.1
Sc_chrV	A81062	CDS	181391	182119	.	+	0	ID=A81062_G0014420.mRNA.1.CDS.1;Name=A81062_G0014420.mRNA.1.CDS.1;Parent=A81062_G0014420.mRNA.1
Sc_chrV	A81062	TY1/TY2_soloLTR	182683	182817	.	-	.	ID=TY1/TY2_soloLTR:Sc_chrV:182683-182817:-;Name=TY1/TY2_soloLTR:Sc_chrV:182683-182817:-
Sc_chrV	A81062	TY1/TY2_soloLTR	182830	182953	.	+	.	ID=TY1/TY2_soloLTR:Sc_chrV:182830-182953:+;Name=TY1/TY2_soloLTR:Sc_chrV:182830-182953:+
Sc_chrV	A81062	tRNA	183206	183277	.	+	.	ID=tRNA:Sc_chrV:183206-183277:+;Name=tRNA:Sc_chrV:183206-183277:+
Sc_chrV	A81062	gene	183942	184538	.	+	.	ID=A81062_G0014430;Name=YER012W
Sc_chrV	A81062	mRNA	183942	184538	.	+	.	ID=A81062_G0014430.mRNA.1;Name=A81062_G0014430.mRNA.1;Parent=A81062_G0014430
Sc_chrV	A81062	exon	183942	184538	.	+	.	ID=A81062_G0014430.mRNA.1.exon.1;Name=A81062_G0014430.mRNA.1.exon.1;Parent=A81062_G0014430.mRNA.1
Sc_chrV	A81062	CDS	183942	184538	.	+	0	ID=A81062_G0014430.mRNA.1.CDS.1;Name=A81062_G0014430.mRNA.1.CDS.1;Parent=A81062_G0014430.mRNA.1
Sc_chrV	A81062	gene	184948	188385	.	+	.	ID=A81062_G0014440;Name=YER013W
Sc_chrV	A81062	mRNA	184948	188385	.	+	.	ID=A81062_G0014440.mRNA.1;Name=A81062_G0014440.mRNA.1;Parent=A81062_G0014440
Sc_chrV	A81062	exon	184948	188385	.	+	.	ID=A81062_G0014440.mRNA.1.exon.1;Name=A81062_G0014440.mRNA.1.exon.1;Parent=A81062_G0014440.mRNA.1
Sc_chrV	A81062	CDS	184948	188385	.	+	0	ID=A81062_G0014440.mRNA.1.CDS.1;Name=A81062_G0014440.mRNA.1.CDS.1;Parent=A81062_G0014440.mRNA.1
Sc_chrV	A81062	gene	188707	190326	.	+	.	ID=A81062_G0014450;Name=YER014W
Sc_chrV	A81062	mRNA	188707	190326	.	+	.	ID=A81062_G0014450.mRNA.1;Name=A81062_G0014450.mRNA.1;Parent=A81062_G0014450
Sc_chrV	A81062	exon	188707	190326	.	+	.	ID=A81062_G0014450.mRNA.1.exon.1;Name=A81062_G0014450.mRNA.1.exon.1;Parent=A81062_G0014450.mRNA.1
Sc_chrV	A81062	CDS	188707	190326	.	+	0	ID=A81062_G0014450.mRNA.1.CDS.1;Name=A81062_G0014450.mRNA.1.CDS.1;Parent=A81062_G0014450.mRNA.1
Sc_chrV	A81062	gene	190648	192882	.	+	.	ID=A81062_G0014460;Name=YER015W
Sc_chrV	A81062	mRNA	190648	192882	.	+	.	ID=A81062_G0014460.mRNA.1;Name=A81062_G0014460.mRNA.1;Parent=A81062_G0014460
Sc_chrV	A81062	exon	190648	192882	.	+	.	ID=A81062_G0014460.mRNA.1.exon.1;Name=A81062_G0014460.mRNA.1.exon.1;Parent=A81062_G0014460.mRNA.1
Sc_chrV	A81062	CDS	190648	192882	.	+	0	ID=A81062_G0014460.mRNA.1.CDS.1;Name=A81062_G0014460.mRNA.1.CDS.1;Parent=A81062_G0014460.mRNA.1
Sc_chrV	A81062	gene	194385	195419	.	+	.	ID=A81062_G0014470;Name=YER016W
Sc_chrV	A81062	mRNA	194385	195419	.	+	.	ID=A81062_G0014470.mRNA.1;Name=A81062_G0014470.mRNA.1;Parent=A81062_G0014470
Sc_chrV	A81062	exon	194385	195419	.	+	.	ID=A81062_G0014470.mRNA.1.exon.1;Name=A81062_G0014470.mRNA.1.exon.1;Parent=A81062_G0014470.mRNA.1
Sc_chrV	A81062	CDS	194385	195419	.	+	0	ID=A81062_G0014470.mRNA.1.CDS.1;Name=A81062_G0014470.mRNA.1.CDS.1;Parent=A81062_G0014470.mRNA.1
Sc_chrV	A81062	gene	195611	197896	.	-	.	ID=A81062_G0014480;Name=YER017C
Sc_chrV	A81062	mRNA	195611	197896	.	-	.	ID=A81062_G0014480.mRNA.1;Name=A81062_G0014480.mRNA.1;Parent=A81062_G0014480
Sc_chrV	A81062	exon	195611	197896	.	-	.	ID=A81062_G0014480.mRNA.1.exon.1;Name=A81062_G0014480.mRNA.1.exon.1;Parent=A81062_G0014480.mRNA.1
Sc_chrV	A81062	CDS	195611	197896	.	-	0	ID=A81062_G0014480.mRNA.1.CDS.1;Name=A81062_G0014480.mRNA.1.CDS.1;Parent=A81062_G0014480.mRNA.1
Sc_chrV	A81062	gene	198066	198731	.	-	.	ID=A81062_G0014490;Name=YER018C
Sc_chrV	A81062	mRNA	198066	198731	.	-	.	ID=A81062_G0014490.mRNA.1;Name=A81062_G0014490.mRNA.1;Parent=A81062_G0014490
Sc_chrV	A81062	exon	198066	198731	.	-	.	ID=A81062_G0014490.mRNA.1.exon.1;Name=A81062_G0014490.mRNA.1.exon.1;Parent=A81062_G0014490.mRNA.1
Sc_chrV	A81062	CDS	198066	198731	.	-	0	ID=A81062_G0014490.mRNA.1.CDS.1;Name=A81062_G0014490.mRNA.1.CDS.1;Parent=A81062_G0014490.mRNA.1
Sc_chrV	A81062	gene	198904	200337	.	+	.	ID=A81062_G0014500;Name=YER019W
Sc_chrV	A81062	mRNA	198904	200337	.	+	.	ID=A81062_G0014500.mRNA.1;Name=A81062_G0014500.mRNA.1;Parent=A81062_G0014500
Sc_chrV	A81062	exon	198904	200337	.	+	.	ID=A81062_G0014500.mRNA.1.exon.1;Name=A81062_G0014500.mRNA.1.exon.1;Parent=A81062_G0014500.mRNA.1
Sc_chrV	A81062	CDS	198904	200337	.	+	0	ID=A81062_G0014500.mRNA.1.CDS.1;Name=A81062_G0014500.mRNA.1.CDS.1;Parent=A81062_G0014500.mRNA.1
Sc_chrV	A81062	gene	200380	200646	.	-	.	ID=A81062_G0014510;Name=YER019C-A
Sc_chrV	A81062	mRNA	200380	200646	.	-	.	ID=A81062_G0014510.mRNA.1;Name=A81062_G0014510.mRNA.1;Parent=A81062_G0014510
Sc_chrV	A81062	exon	200380	200646	.	-	.	ID=A81062_G0014510.mRNA.1.exon.1;Name=A81062_G0014510.mRNA.1.exon.1;Parent=A81062_G0014510.mRNA.1
Sc_chrV	A81062	CDS	200380	200646	.	-	0	ID=A81062_G0014510.mRNA.1.CDS.1;Name=A81062_G0014510.mRNA.1.CDS.1;Parent=A81062_G0014510.mRNA.1
Sc_chrV	A81062	gene	201275	202624	.	+	.	ID=A81062_G0014520;Name=YER020W
Sc_chrV	A81062	mRNA	201275	202624	.	+	.	ID=A81062_G0014520.mRNA.1;Name=A81062_G0014520.mRNA.1;Parent=A81062_G0014520
Sc_chrV	A81062	exon	201275	202624	.	+	.	ID=A81062_G0014520.mRNA.1.exon.1;Name=A81062_G0014520.mRNA.1.exon.1;Parent=A81062_G0014520.mRNA.1
Sc_chrV	A81062	CDS	201275	202624	.	+	0	ID=A81062_G0014520.mRNA.1.CDS.1;Name=A81062_G0014520.mRNA.1.CDS.1;Parent=A81062_G0014520.mRNA.1
Sc_chrV	A81062	gene	203055	204626	.	+	.	ID=A81062_G0014530;Name=YER021W
Sc_chrV	A81062	mRNA	203055	204626	.	+	.	ID=A81062_G0014530.mRNA.1;Name=A81062_G0014530.mRNA.1;Parent=A81062_G0014530
Sc_chrV	A81062	exon	203055	204626	.	+	.	ID=A81062_G0014530.mRNA.1.exon.1;Name=A81062_G0014530.mRNA.1.exon.1;Parent=A81062_G0014530.mRNA.1
Sc_chrV	A81062	CDS	203055	204626	.	+	0	ID=A81062_G0014530.mRNA.1.CDS.1;Name=A81062_G0014530.mRNA.1.CDS.1;Parent=A81062_G0014530.mRNA.1
Sc_chrV	A81062	gene	204914	206977	.	+	.	ID=A81062_G0014540;Name=YER022W
Sc_chrV	A81062	mRNA	204914	206977	.	+	.	ID=A81062_G0014540.mRNA.1;Name=A81062_G0014540.mRNA.1;Parent=A81062_G0014540
Sc_chrV	A81062	exon	204914	206977	.	+	.	ID=A81062_G0014540.mRNA.1.exon.1;Name=A81062_G0014540.mRNA.1.exon.1;Parent=A81062_G0014540.mRNA.1
Sc_chrV	A81062	CDS	204914	206977	.	+	0	ID=A81062_G0014540.mRNA.1.CDS.1;Name=A81062_G0014540.mRNA.1.CDS.1;Parent=A81062_G0014540.mRNA.1
Sc_chrV	A81062	gene	207178	208038	.	+	.	ID=A81062_G0014550;Name=YER023W
Sc_chrV	A81062	mRNA	207178	208038	.	+	.	ID=A81062_G0014550.mRNA.1;Name=A81062_G0014550.mRNA.1;Parent=A81062_G0014550
Sc_chrV	A81062	exon	207178	208038	.	+	.	ID=A81062_G0014550.mRNA.1.exon.1;Name=A81062_G0014550.mRNA.1.exon.1;Parent=A81062_G0014550.mRNA.1
Sc_chrV	A81062	CDS	207178	208038	.	+	0	ID=A81062_G0014550.mRNA.1.CDS.1;Name=A81062_G0014550.mRNA.1.CDS.1;Parent=A81062_G0014550.mRNA.1
Sc_chrV	A81062	gene	208294	211065	.	+	.	ID=A81062_G0014560;Name=YER024W
Sc_chrV	A81062	mRNA	208294	211065	.	+	.	ID=A81062_G0014560.mRNA.1;Name=A81062_G0014560.mRNA.1;Parent=A81062_G0014560
Sc_chrV	A81062	exon	208294	211065	.	+	.	ID=A81062_G0014560.mRNA.1.exon.1;Name=A81062_G0014560.mRNA.1.exon.1;Parent=A81062_G0014560.mRNA.1
Sc_chrV	A81062	CDS	208294	211065	.	+	0	ID=A81062_G0014560.mRNA.1.CDS.1;Name=A81062_G0014560.mRNA.1.CDS.1;Parent=A81062_G0014560.mRNA.1
Sc_chrV	A81062	gene	211353	212936	.	+	.	ID=A81062_G0014570;Name=YER025W
Sc_chrV	A81062	mRNA	211353	212936	.	+	.	ID=A81062_G0014570.mRNA.1;Name=A81062_G0014570.mRNA.1;Parent=A81062_G0014570
Sc_chrV	A81062	exon	211353	212936	.	+	.	ID=A81062_G0014570.mRNA.1.exon.1;Name=A81062_G0014570.mRNA.1.exon.1;Parent=A81062_G0014570.mRNA.1
Sc_chrV	A81062	CDS	211353	212936	.	+	0	ID=A81062_G0014570.mRNA.1.CDS.1;Name=A81062_G0014570.mRNA.1.CDS.1;Parent=A81062_G0014570.mRNA.1
Sc_chrV	A81062	TY3_soloLTR	213445	213785	.	+	.	ID=TY3_soloLTR:Sc_chrV:213445-213785:+;Name=TY3_soloLTR:Sc_chrV:213445-213785:+
Sc_chrV	A81062	tRNA	213802	213873	.	+	.	ID=tRNA:Sc_chrV:213802-213873:+;Name=tRNA:Sc_chrV:213802-213873:+
Sc_chrV	A81062	gene	214087	214917	.	-	.	ID=A81062_G0014580;Name=YER026C
Sc_chrV	A81062	mRNA	214087	214917	.	-	.	ID=A81062_G0014580.mRNA.1;Name=A81062_G0014580.mRNA.1;Parent=A81062_G0014580
Sc_chrV	A81062	exon	214087	214917	.	-	.	ID=A81062_G0014580.mRNA.1.exon.1;Name=A81062_G0014580.mRNA.1.exon.1;Parent=A81062_G0014580.mRNA.1
Sc_chrV	A81062	CDS	214087	214917	.	-	0	ID=A81062_G0014580.mRNA.1.CDS.1;Name=A81062_G0014580.mRNA.1.CDS.1;Parent=A81062_G0014580.mRNA.1
Sc_chrV	A81062	gene	215423	216676	.	-	.	ID=A81062_G0014590;Name=YER027C
Sc_chrV	A81062	mRNA	215423	216676	.	-	.	ID=A81062_G0014590.mRNA.1;Name=A81062_G0014590.mRNA.1;Parent=A81062_G0014590
Sc_chrV	A81062	exon	215423	216676	.	-	.	ID=A81062_G0014590.mRNA.1.exon.1;Name=A81062_G0014590.mRNA.1.exon.1;Parent=A81062_G0014590.mRNA.1
Sc_chrV	A81062	CDS	215423	216676	.	-	0	ID=A81062_G0014590.mRNA.1.CDS.1;Name=A81062_G0014590.mRNA.1.CDS.1;Parent=A81062_G0014590.mRNA.1
Sc_chrV	A81062	gene	217136	218320	.	-	.	ID=A81062_G0014600;Name=YER028C
Sc_chrV	A81062	mRNA	217136	218320	.	-	.	ID=A81062_G0014600.mRNA.1;Name=A81062_G0014600.mRNA.1;Parent=A81062_G0014600
Sc_chrV	A81062	exon	217136	218320	.	-	.	ID=A81062_G0014600.mRNA.1.exon.1;Name=A81062_G0014600.mRNA.1.exon.1;Parent=A81062_G0014600.mRNA.1
Sc_chrV	A81062	CDS	217136	218320	.	-	0	ID=A81062_G0014600.mRNA.1.CDS.1;Name=A81062_G0014600.mRNA.1.CDS.1;Parent=A81062_G0014600.mRNA.1
Sc_chrV	A81062	gene	219031	219621	.	-	.	ID=A81062_G0014610;Name=YER029C
Sc_chrV	A81062	mRNA	219031	219621	.	-	.	ID=A81062_G0014610.mRNA.1;Name=A81062_G0014610.mRNA.1;Parent=A81062_G0014610
Sc_chrV	A81062	exon	219031	219621	.	-	.	ID=A81062_G0014610.mRNA.1.exon.1;Name=A81062_G0014610.mRNA.1.exon.1;Parent=A81062_G0014610.mRNA.1
Sc_chrV	A81062	CDS	219031	219621	.	-	0	ID=A81062_G0014610.mRNA.1.CDS.1;Name=A81062_G0014610.mRNA.1.CDS.1;Parent=A81062_G0014610.mRNA.1
Sc_chrV	A81062	gene	219860	220372	.	+	.	ID=A81062_G0014620;Name=YER030W
Sc_chrV	A81062	mRNA	219860	220372	.	+	.	ID=A81062_G0014620.mRNA.1;Name=A81062_G0014620.mRNA.1;Parent=A81062_G0014620
Sc_chrV	A81062	exon	219860	220372	.	+	.	ID=A81062_G0014620.mRNA.1.exon.1;Name=A81062_G0014620.mRNA.1.exon.1;Parent=A81062_G0014620.mRNA.1
Sc_chrV	A81062	CDS	219860	220372	.	+	0	ID=A81062_G0014620.mRNA.1.CDS.1;Name=A81062_G0014620.mRNA.1.CDS.1;Parent=A81062_G0014620.mRNA.1
Sc_chrV	A81062	gene	220547	221218	.	-	.	ID=A81062_G0014630;Name=YER031C
Sc_chrV	A81062	mRNA	220547	221218	.	-	.	ID=A81062_G0014630.mRNA.1;Name=A81062_G0014630.mRNA.1;Parent=A81062_G0014630
Sc_chrV	A81062	exon	220547	221218	.	-	.	ID=A81062_G0014630.mRNA.1.exon.1;Name=A81062_G0014630.mRNA.1.exon.1;Parent=A81062_G0014630.mRNA.1
Sc_chrV	A81062	CDS	220547	221218	.	-	0	ID=A81062_G0014630.mRNA.1.CDS.1;Name=A81062_G0014630.mRNA.1.CDS.1;Parent=A81062_G0014630.mRNA.1
Sc_chrV	A81062	gene	221387	224164	.	+	.	ID=A81062_G0014640;Name=YER032W
Sc_chrV	A81062	mRNA	221387	224164	.	+	.	ID=A81062_G0014640.mRNA.1;Name=A81062_G0014640.mRNA.1;Parent=A81062_G0014640
Sc_chrV	A81062	exon	221387	224164	.	+	.	ID=A81062_G0014640.mRNA.1.exon.1;Name=A81062_G0014640.mRNA.1.exon.1;Parent=A81062_G0014640.mRNA.1
Sc_chrV	A81062	CDS	221387	224164	.	+	0	ID=A81062_G0014640.mRNA.1.CDS.1;Name=A81062_G0014640.mRNA.1.CDS.1;Parent=A81062_G0014640.mRNA.1
Sc_chrV	A81062	gene	224527	227757	.	-	.	ID=A81062_G0014650;Name=YER033C
Sc_chrV	A81062	mRNA	224527	227757	.	-	.	ID=A81062_G0014650.mRNA.1;Name=A81062_G0014650.mRNA.1;Parent=A81062_G0014650
Sc_chrV	A81062	exon	224527	227757	.	-	.	ID=A81062_G0014650.mRNA.1.exon.1;Name=A81062_G0014650.mRNA.1.exon.1;Parent=A81062_G0014650.mRNA.1
Sc_chrV	A81062	CDS	224527	227757	.	-	0	ID=A81062_G0014650.mRNA.1.CDS.1;Name=A81062_G0014650.mRNA.1.CDS.1;Parent=A81062_G0014650.mRNA.1
Sc_chrV	A81062	gene	228314	228871	.	+	.	ID=A81062_G0014660;Name=YER034W
Sc_chrV	A81062	mRNA	228314	228871	.	+	.	ID=A81062_G0014660.mRNA.1;Name=A81062_G0014660.mRNA.1;Parent=A81062_G0014660
Sc_chrV	A81062	exon	228314	228871	.	+	.	ID=A81062_G0014660.mRNA.1.exon.1;Name=A81062_G0014660.mRNA.1.exon.1;Parent=A81062_G0014660.mRNA.1
Sc_chrV	A81062	CDS	228314	228871	.	+	0	ID=A81062_G0014660.mRNA.1.CDS.1;Name=A81062_G0014660.mRNA.1.CDS.1;Parent=A81062_G0014660.mRNA.1
Sc_chrV	A81062	gene	229106	229543	.	+	.	ID=A81062_G0014670;Name=YER035W
Sc_chrV	A81062	mRNA	229106	229543	.	+	.	ID=A81062_G0014670.mRNA.1;Name=A81062_G0014670.mRNA.1;Parent=A81062_G0014670
Sc_chrV	A81062	exon	229106	229543	.	+	.	ID=A81062_G0014670.mRNA.1.exon.1;Name=A81062_G0014670.mRNA.1.exon.1;Parent=A81062_G0014670.mRNA.1
Sc_chrV	A81062	CDS	229106	229543	.	+	0	ID=A81062_G0014670.mRNA.1.CDS.1;Name=A81062_G0014670.mRNA.1.CDS.1;Parent=A81062_G0014670.mRNA.1
Sc_chrV	A81062	gene	229839	231671	.	-	.	ID=A81062_G0014680;Name=YER036C
Sc_chrV	A81062	mRNA	229839	231671	.	-	.	ID=A81062_G0014680.mRNA.1;Name=A81062_G0014680.mRNA.1;Parent=A81062_G0014680
Sc_chrV	A81062	exon	229839	231671	.	-	.	ID=A81062_G0014680.mRNA.1.exon.1;Name=A81062_G0014680.mRNA.1.exon.1;Parent=A81062_G0014680.mRNA.1
Sc_chrV	A81062	CDS	229839	231671	.	-	0	ID=A81062_G0014680.mRNA.1.CDS.1;Name=A81062_G0014680.mRNA.1.CDS.1;Parent=A81062_G0014680.mRNA.1
Sc_chrV	A81062	gene	232360	233325	.	+	.	ID=A81062_G0014690;Name=YER037W
Sc_chrV	A81062	mRNA	232360	233325	.	+	.	ID=A81062_G0014690.mRNA.1;Name=A81062_G0014690.mRNA.1;Parent=A81062_G0014690
Sc_chrV	A81062	exon	232360	233325	.	+	.	ID=A81062_G0014690.mRNA.1.exon.1;Name=A81062_G0014690.mRNA.1.exon.1;Parent=A81062_G0014690.mRNA.1
Sc_chrV	A81062	CDS	232360	233325	.	+	0	ID=A81062_G0014690.mRNA.1.CDS.1;Name=A81062_G0014690.mRNA.1.CDS.1;Parent=A81062_G0014690.mRNA.1
Sc_chrV	A81062	gene	233329	234723	.	-	.	ID=A81062_G0014700;Name=YER038C
Sc_chrV	A81062	mRNA	233329	234723	.	-	.	ID=A81062_G0014700.mRNA.1;Name=A81062_G0014700.mRNA.1;Parent=A81062_G0014700
Sc_chrV	A81062	exon	233329	234723	.	-	.	ID=A81062_G0014700.mRNA.1.exon.1;Name=A81062_G0014700.mRNA.1.exon.1;Parent=A81062_G0014700.mRNA.1
Sc_chrV	A81062	CDS	233329	234723	.	-	0	ID=A81062_G0014700.mRNA.1.CDS.1;Name=A81062_G0014700.mRNA.1.CDS.1;Parent=A81062_G0014700.mRNA.1
Sc_chrV	A81062	gene	234927	235676	.	-	.	ID=A81062_G0014710;Name=YER039C
Sc_chrV	A81062	mRNA	234927	235676	.	-	.	ID=A81062_G0014710.mRNA.1;Name=A81062_G0014710.mRNA.1;Parent=A81062_G0014710
Sc_chrV	A81062	exon	234927	235676	.	-	.	ID=A81062_G0014710.mRNA.1.exon.1;Name=A81062_G0014710.mRNA.1.exon.1;Parent=A81062_G0014710.mRNA.1
Sc_chrV	A81062	CDS	234927	235676	.	-	0	ID=A81062_G0014710.mRNA.1.CDS.1;Name=A81062_G0014710.mRNA.1.CDS.1;Parent=A81062_G0014710.mRNA.1
Sc_chrV	A81062	gene	235734	235952	.	-	.	ID=A81062_G0014720;Name=YER039C-A
Sc_chrV	A81062	mRNA	235734	235952	.	-	.	ID=A81062_G0014720.mRNA.1;Name=A81062_G0014720.mRNA.1;Parent=A81062_G0014720
Sc_chrV	A81062	exon	235734	235952	.	-	.	ID=A81062_G0014720.mRNA.1.exon.1;Name=A81062_G0014720.mRNA.1.exon.1;Parent=A81062_G0014720.mRNA.1
Sc_chrV	A81062	CDS	235734	235952	.	-	0	ID=A81062_G0014720.mRNA.1.CDS.1;Name=A81062_G0014720.mRNA.1.CDS.1;Parent=A81062_G0014720.mRNA.1
Sc_chrV	A81062	gene	236266	238458	.	+	.	ID=A81062_G0014730;Name=YER040W
Sc_chrV	A81062	mRNA	236266	238458	.	+	.	ID=A81062_G0014730.mRNA.1;Name=A81062_G0014730.mRNA.1;Parent=A81062_G0014730
Sc_chrV	A81062	exon	236266	238458	.	+	.	ID=A81062_G0014730.mRNA.1.exon.1;Name=A81062_G0014730.mRNA.1.exon.1;Parent=A81062_G0014730.mRNA.1
Sc_chrV	A81062	CDS	236266	238458	.	+	0	ID=A81062_G0014730.mRNA.1.CDS.1;Name=A81062_G0014730.mRNA.1.CDS.1;Parent=A81062_G0014730.mRNA.1
Sc_chrV	A81062	gene	238933	241212	.	+	.	ID=A81062_G0014740;Name=YER041W
Sc_chrV	A81062	mRNA	238933	241212	.	+	.	ID=A81062_G0014740.mRNA.1;Name=A81062_G0014740.mRNA.1;Parent=A81062_G0014740
Sc_chrV	A81062	exon	238933	241212	.	+	.	ID=A81062_G0014740.mRNA.1.exon.1;Name=A81062_G0014740.mRNA.1.exon.1;Parent=A81062_G0014740.mRNA.1
Sc_chrV	A81062	CDS	238933	241212	.	+	0	ID=A81062_G0014740.mRNA.1.CDS.1;Name=A81062_G0014740.mRNA.1.CDS.1;Parent=A81062_G0014740.mRNA.1
Sc_chrV	A81062	gene	241411	241965	.	+	.	ID=A81062_G0014750;Name=YER042W
Sc_chrV	A81062	mRNA	241411	241965	.	+	.	ID=A81062_G0014750.mRNA.1;Name=A81062_G0014750.mRNA.1;Parent=A81062_G0014750
Sc_chrV	A81062	exon	241411	241965	.	+	.	ID=A81062_G0014750.mRNA.1.exon.1;Name=A81062_G0014750.mRNA.1.exon.1;Parent=A81062_G0014750.mRNA.1
Sc_chrV	A81062	CDS	241411	241965	.	+	0	ID=A81062_G0014750.mRNA.1.CDS.1;Name=A81062_G0014750.mRNA.1.CDS.1;Parent=A81062_G0014750.mRNA.1
Sc_chrV	A81062	gene	242244	243593	.	-	.	ID=A81062_G0014760;Name=YER043C
Sc_chrV	A81062	mRNA	242244	243593	.	-	.	ID=A81062_G0014760.mRNA.1;Name=A81062_G0014760.mRNA.1;Parent=A81062_G0014760
Sc_chrV	A81062	exon	242244	243593	.	-	.	ID=A81062_G0014760.mRNA.1.exon.1;Name=A81062_G0014760.mRNA.1.exon.1;Parent=A81062_G0014760.mRNA.1
Sc_chrV	A81062	CDS	242244	243593	.	-	0	ID=A81062_G0014760.mRNA.1.CDS.1;Name=A81062_G0014760.mRNA.1.CDS.1;Parent=A81062_G0014760.mRNA.1
Sc_chrV	A81062	gene	244044	244490	.	-	.	ID=A81062_G0014770;Name=YER044C
Sc_chrV	A81062	mRNA	244044	244490	.	-	.	ID=A81062_G0014770.mRNA.1;Name=A81062_G0014770.mRNA.1;Parent=A81062_G0014770
Sc_chrV	A81062	exon	244044	244490	.	-	.	ID=A81062_G0014770.mRNA.1.exon.1;Name=A81062_G0014770.mRNA.1.exon.1;Parent=A81062_G0014770.mRNA.1
Sc_chrV	A81062	CDS	244044	244490	.	-	0	ID=A81062_G0014770.mRNA.1.CDS.1;Name=A81062_G0014770.mRNA.1.CDS.1;Parent=A81062_G0014770.mRNA.1
Sc_chrV	A81062	gene	244936	246250	.	-	.	ID=A81062_G0014780;Name=YER044C-A
Sc_chrV	A81062	mRNA	244936	246250	.	-	.	ID=A81062_G0014780.mRNA.1;Name=A81062_G0014780.mRNA.1;Parent=A81062_G0014780
Sc_chrV	A81062	exon	244936	246099	.	-	.	ID=A81062_G0014780.mRNA.1.exon.2;Name=A81062_G0014780.mRNA.1.exon.2;Parent=A81062_G0014780.mRNA.1
Sc_chrV	A81062	exon	246188	246250	.	-	.	ID=A81062_G0014780.mRNA.1.exon.1;Name=A81062_G0014780.mRNA.1.exon.1;Parent=A81062_G0014780.mRNA.1
Sc_chrV	A81062	CDS	244936	246099	.	-	0	ID=A81062_G0014780.mRNA.1.CDS.2;Name=A81062_G0014780.mRNA.1.CDS.2;Parent=A81062_G0014780.mRNA.1
Sc_chrV	A81062	CDS	246188	246250	.	-	0	ID=A81062_G0014780.mRNA.1.CDS.1;Name=A81062_G0014780.mRNA.1.CDS.1;Parent=A81062_G0014780.mRNA.1
Sc_chrV	A81062	gene	246508	247977	.	-	.	ID=A81062_G0014790;Name=YER045C
Sc_chrV	A81062	mRNA	246508	247977	.	-	.	ID=A81062_G0014790.mRNA.1;Name=A81062_G0014790.mRNA.1;Parent=A81062_G0014790
Sc_chrV	A81062	exon	246508	247977	.	-	.	ID=A81062_G0014790.mRNA.1.exon.1;Name=A81062_G0014790.mRNA.1.exon.1;Parent=A81062_G0014790.mRNA.1
Sc_chrV	A81062	CDS	246508	247977	.	-	0	ID=A81062_G0014790.mRNA.1.CDS.1;Name=A81062_G0014790.mRNA.1.CDS.1;Parent=A81062_G0014790.mRNA.1
Sc_chrV	A81062	gene	249647	250078	.	+	.	ID=A81062_G0014800;Name=YER046W
Sc_chrV	A81062	mRNA	249647	250078	.	+	.	ID=A81062_G0014800.mRNA.1;Name=A81062_G0014800.mRNA.1;Parent=A81062_G0014800
Sc_chrV	A81062	exon	249647	250078	.	+	.	ID=A81062_G0014800.mRNA.1.exon.1;Name=A81062_G0014800.mRNA.1.exon.1;Parent=A81062_G0014800.mRNA.1
Sc_chrV	A81062	CDS	249647	250078	.	+	0	ID=A81062_G0014800.mRNA.1.CDS.1;Name=A81062_G0014800.mRNA.1.CDS.1;Parent=A81062_G0014800.mRNA.1
Sc_chrV	A81062	gene	250276	252969	.	-	.	ID=A81062_G0014810;Name=YER047C
Sc_chrV	A81062	mRNA	250276	252969	.	-	.	ID=A81062_G0014810.mRNA.1;Name=A81062_G0014810.mRNA.1;Parent=A81062_G0014810
Sc_chrV	A81062	exon	250276	252969	.	-	.	ID=A81062_G0014810.mRNA.1.exon.1;Name=A81062_G0014810.mRNA.1.exon.1;Parent=A81062_G0014810.mRNA.1
Sc_chrV	A81062	CDS	250276	252969	.	-	0	ID=A81062_G0014810.mRNA.1.CDS.1;Name=A81062_G0014810.mRNA.1.CDS.1;Parent=A81062_G0014810.mRNA.1
Sc_chrV	A81062	gene	253449	254624	.	-	.	ID=A81062_G0014820;Name=YER048C
Sc_chrV	A81062	mRNA	253449	254624	.	-	.	ID=A81062_G0014820.mRNA.1;Name=A81062_G0014820.mRNA.1;Parent=A81062_G0014820
Sc_chrV	A81062	exon	253449	254624	.	-	.	ID=A81062_G0014820.mRNA.1.exon.1;Name=A81062_G0014820.mRNA.1.exon.1;Parent=A81062_G0014820.mRNA.1
Sc_chrV	A81062	CDS	253449	254624	.	-	0	ID=A81062_G0014820.mRNA.1.CDS.1;Name=A81062_G0014820.mRNA.1.CDS.1;Parent=A81062_G0014820.mRNA.1
Sc_chrV	A81062	TY1/TY2_soloLTR	255629	255873	.	-	.	ID=TY1/TY2_soloLTR:Sc_chrV:255629-255873:-;Name=TY1/TY2_soloLTR:Sc_chrV:255629-255873:-
Sc_chrV	A81062	TY1/TY2_soloLTR	256019	256219	.	+	.	ID=TY1/TY2_soloLTR:Sc_chrV:256019-256219:+;Name=TY1/TY2_soloLTR:Sc_chrV:256019-256219:+
Sc_chrV	A81062	tRNA	256431	256502	.	+	.	ID=tRNA:Sc_chrV:256431-256502:+;Name=tRNA:Sc_chrV:256431-256502:+
Sc_chrV	A81062	gene	256863	257147	.	+	.	ID=A81062_G0014830;Name=YER048W-A
Sc_chrV	A81062	mRNA	256863	257147	.	+	.	ID=A81062_G0014830.mRNA.1;Name=A81062_G0014830.mRNA.1;Parent=A81062_G0014830
Sc_chrV	A81062	exon	256863	257147	.	+	.	ID=A81062_G0014830.mRNA.1.exon.1;Name=A81062_G0014830.mRNA.1.exon.1;Parent=A81062_G0014830.mRNA.1
Sc_chrV	A81062	CDS	256863	257147	.	+	0	ID=A81062_G0014830.mRNA.1.CDS.1;Name=A81062_G0014830.mRNA.1.CDS.1;Parent=A81062_G0014830.mRNA.1
Sc_chrV	A81062	gene	257872	259806	.	+	.	ID=A81062_G0014840;Name=YER049W
Sc_chrV	A81062	mRNA	257872	259806	.	+	.	ID=A81062_G0014840.mRNA.1;Name=A81062_G0014840.mRNA.1;Parent=A81062_G0014840
Sc_chrV	A81062	exon	257872	259806	.	+	.	ID=A81062_G0014840.mRNA.1.exon.1;Name=A81062_G0014840.mRNA.1.exon.1;Parent=A81062_G0014840.mRNA.1
Sc_chrV	A81062	CDS	257872	259806	.	+	0	ID=A81062_G0014840.mRNA.1.CDS.1;Name=A81062_G0014840.mRNA.1.CDS.1;Parent=A81062_G0014840.mRNA.1
Sc_chrV	A81062	gene	260115	260567	.	-	.	ID=A81062_G0014850;Name=YER050C
Sc_chrV	A81062	mRNA	260115	260567	.	-	.	ID=A81062_G0014850.mRNA.1;Name=A81062_G0014850.mRNA.1;Parent=A81062_G0014850
Sc_chrV	A81062	exon	260115	260567	.	-	.	ID=A81062_G0014850.mRNA.1.exon.1;Name=A81062_G0014850.mRNA.1.exon.1;Parent=A81062_G0014850.mRNA.1
Sc_chrV	A81062	CDS	260115	260567	.	-	0	ID=A81062_G0014850.mRNA.1.CDS.1;Name=A81062_G0014850.mRNA.1.CDS.1;Parent=A81062_G0014850.mRNA.1
Sc_chrV	A81062	gene	260800	262278	.	+	.	ID=A81062_G0014860;Name=YER051W
Sc_chrV	A81062	mRNA	260800	262278	.	+	.	ID=A81062_G0014860.mRNA.1;Name=A81062_G0014860.mRNA.1;Parent=A81062_G0014860
Sc_chrV	A81062	exon	260800	262278	.	+	.	ID=A81062_G0014860.mRNA.1.exon.1;Name=A81062_G0014860.mRNA.1.exon.1;Parent=A81062_G0014860.mRNA.1
Sc_chrV	A81062	CDS	260800	262278	.	+	0	ID=A81062_G0014860.mRNA.1.CDS.1;Name=A81062_G0014860.mRNA.1.CDS.1;Parent=A81062_G0014860.mRNA.1
Sc_chrV	A81062	gene	262513	264096	.	-	.	ID=A81062_G0014870;Name=YER052C
Sc_chrV	A81062	mRNA	262513	264096	.	-	.	ID=A81062_G0014870.mRNA.1;Name=A81062_G0014870.mRNA.1;Parent=A81062_G0014870
Sc_chrV	A81062	exon	262513	264096	.	-	.	ID=A81062_G0014870.mRNA.1.exon.1;Name=A81062_G0014870.mRNA.1.exon.1;Parent=A81062_G0014870.mRNA.1
Sc_chrV	A81062	CDS	262513	264096	.	-	0	ID=A81062_G0014870.mRNA.1.CDS.1;Name=A81062_G0014870.mRNA.1.CDS.1;Parent=A81062_G0014870.mRNA.1
Sc_chrV	A81062	gene	264880	265782	.	-	.	ID=A81062_G0014880;Name=YER053C
Sc_chrV	A81062	mRNA	264880	265782	.	-	.	ID=A81062_G0014880.mRNA.1;Name=A81062_G0014880.mRNA.1;Parent=A81062_G0014880
Sc_chrV	A81062	exon	264880	265782	.	-	.	ID=A81062_G0014880.mRNA.1.exon.1;Name=A81062_G0014880.mRNA.1.exon.1;Parent=A81062_G0014880.mRNA.1
Sc_chrV	A81062	CDS	264880	265782	.	-	0	ID=A81062_G0014880.mRNA.1.CDS.1;Name=A81062_G0014880.mRNA.1.CDS.1;Parent=A81062_G0014880.mRNA.1
Sc_chrV	A81062	gene	268203	269849	.	-	.	ID=A81062_G0014890;Name=YER054C
Sc_chrV	A81062	mRNA	268203	269849	.	-	.	ID=A81062_G0014890.mRNA.1;Name=A81062_G0014890.mRNA.1;Parent=A81062_G0014890
Sc_chrV	A81062	exon	268203	269849	.	-	.	ID=A81062_G0014890.mRNA.1.exon.1;Name=A81062_G0014890.mRNA.1.exon.1;Parent=A81062_G0014890.mRNA.1
Sc_chrV	A81062	CDS	268203	269849	.	-	0	ID=A81062_G0014890.mRNA.1.CDS.1;Name=A81062_G0014890.mRNA.1.CDS.1;Parent=A81062_G0014890.mRNA.1
Sc_chrV	A81062	gene	271042	271935	.	-	.	ID=A81062_G0014900;Name=YER055C
Sc_chrV	A81062	mRNA	271042	271935	.	-	.	ID=A81062_G0014900.mRNA.1;Name=A81062_G0014900.mRNA.1;Parent=A81062_G0014900
Sc_chrV	A81062	exon	271042	271935	.	-	.	ID=A81062_G0014900.mRNA.1.exon.1;Name=A81062_G0014900.mRNA.1.exon.1;Parent=A81062_G0014900.mRNA.1
Sc_chrV	A81062	CDS	271042	271935	.	-	0	ID=A81062_G0014900.mRNA.1.CDS.1;Name=A81062_G0014900.mRNA.1.CDS.1;Parent=A81062_G0014900.mRNA.1
Sc_chrV	A81062	gene	272664	274265	.	-	.	ID=A81062_G0014910;Name=YER056C
Sc_chrV	A81062	mRNA	272664	274265	.	-	.	ID=A81062_G0014910.mRNA.1;Name=A81062_G0014910.mRNA.1;Parent=A81062_G0014910
Sc_chrV	A81062	exon	272664	274265	.	-	.	ID=A81062_G0014910.mRNA.1.exon.1;Name=A81062_G0014910.mRNA.1.exon.1;Parent=A81062_G0014910.mRNA.1
Sc_chrV	A81062	CDS	272664	274265	.	-	0	ID=A81062_G0014910.mRNA.1.CDS.1;Name=A81062_G0014910.mRNA.1.CDS.1;Parent=A81062_G0014910.mRNA.1
Sc_chrV	A81062	gene	275575	276340	.	-	.	ID=A81062_G0014920;Name=A81062_G0014920
Sc_chrV	A81062	mRNA	275575	276340	.	-	.	ID=A81062_G0014920.mRNA.1;Name=A81062_G0014920.mRNA.1;Parent=A81062_G0014920
Sc_chrV	A81062	exon	275575	275903	.	-	.	ID=A81062_G0014920.mRNA.1.exon.2;Name=A81062_G0014920.mRNA.1.exon.2;Parent=A81062_G0014920.mRNA.1
Sc_chrV	A81062	exon	276304	276340	.	-	.	ID=A81062_G0014920.mRNA.1.exon.1;Name=A81062_G0014920.mRNA.1.exon.1;Parent=A81062_G0014920.mRNA.1
Sc_chrV	A81062	CDS	275575	275903	.	-	2	ID=A81062_G0014920.mRNA.1.CDS.2;Name=A81062_G0014920.mRNA.1.CDS.2;Parent=A81062_G0014920.mRNA.1
Sc_chrV	A81062	CDS	276304	276340	.	-	0	ID=A81062_G0014920.mRNA.1.CDS.1;Name=A81062_G0014920.mRNA.1.CDS.1;Parent=A81062_G0014920.mRNA.1
Sc_chrV	A81062	gene	276891	277280	.	-	.	ID=A81062_G0014930;Name=YER057C
Sc_chrV	A81062	mRNA	276891	277280	.	-	.	ID=A81062_G0014930.mRNA.1;Name=A81062_G0014930.mRNA.1;Parent=A81062_G0014930
Sc_chrV	A81062	exon	276891	277280	.	-	.	ID=A81062_G0014930.mRNA.1.exon.1;Name=A81062_G0014930.mRNA.1.exon.1;Parent=A81062_G0014930.mRNA.1
Sc_chrV	A81062	CDS	276891	277280	.	-	0	ID=A81062_G0014930.mRNA.1.CDS.1;Name=A81062_G0014930.mRNA.1.CDS.1;Parent=A81062_G0014930.mRNA.1
Sc_chrV	A81062	gene	277922	278245	.	+	.	ID=A81062_G0014940;Name=YER058W
Sc_chrV	A81062	mRNA	277922	278245	.	+	.	ID=A81062_G0014940.mRNA.1;Name=A81062_G0014940.mRNA.1;Parent=A81062_G0014940
Sc_chrV	A81062	exon	277922	278245	.	+	.	ID=A81062_G0014940.mRNA.1.exon.1;Name=A81062_G0014940.mRNA.1.exon.1;Parent=A81062_G0014940.mRNA.1
Sc_chrV	A81062	CDS	277922	278245	.	+	0	ID=A81062_G0014940.mRNA.1.CDS.1;Name=A81062_G0014940.mRNA.1.CDS.1;Parent=A81062_G0014940.mRNA.1
Sc_chrV	A81062	gene	278780	280042	.	+	.	ID=A81062_G0014950;Name=YER059W
Sc_chrV	A81062	mRNA	278780	280042	.	+	.	ID=A81062_G0014950.mRNA.1;Name=A81062_G0014950.mRNA.1;Parent=A81062_G0014950
Sc_chrV	A81062	exon	278780	280042	.	+	.	ID=A81062_G0014950.mRNA.1.exon.1;Name=A81062_G0014950.mRNA.1.exon.1;Parent=A81062_G0014950.mRNA.1
Sc_chrV	A81062	CDS	278780	280042	.	+	0	ID=A81062_G0014950.mRNA.1.CDS.1;Name=A81062_G0014950.mRNA.1.CDS.1;Parent=A81062_G0014950.mRNA.1
Sc_chrV	A81062	gene	280726	284323	.	+	.	ID=A81062_G0014960;Name=A81062_G0014960
Sc_chrV	A81062	mRNA	280726	284323	.	+	.	ID=A81062_G0014960.mRNA.1;Name=A81062_G0014960.mRNA.1;Parent=A81062_G0014960
Sc_chrV	A81062	exon	280726	282296	.	+	.	ID=A81062_G0014960.mRNA.1.exon.1;Name=A81062_G0014960.mRNA.1.exon.1;Parent=A81062_G0014960.mRNA.1
Sc_chrV	A81062	exon	282694	284323	.	+	.	ID=A81062_G0014960.mRNA.1.exon.2;Name=A81062_G0014960.mRNA.1.exon.2;Parent=A81062_G0014960.mRNA.1
Sc_chrV	A81062	CDS	280726	282296	.	+	0	ID=A81062_G0014960.mRNA.1.CDS.1;Name=A81062_G0014960.mRNA.1.CDS.1;Parent=A81062_G0014960.mRNA.1
Sc_chrV	A81062	CDS	282694	284323	.	+	1	ID=A81062_G0014960.mRNA.1.CDS.2;Name=A81062_G0014960.mRNA.1.CDS.2;Parent=A81062_G0014960.mRNA.1
Sc_chrV	A81062	gene	284457	285785	.	-	.	ID=A81062_G0014970;Name=YER061C
Sc_chrV	A81062	mRNA	284457	285785	.	-	.	ID=A81062_G0014970.mRNA.1;Name=A81062_G0014970.mRNA.1;Parent=A81062_G0014970
Sc_chrV	A81062	exon	284457	285785	.	-	.	ID=A81062_G0014970.mRNA.1.exon.1;Name=A81062_G0014970.mRNA.1.exon.1;Parent=A81062_G0014970.mRNA.1
Sc_chrV	A81062	CDS	284457	285785	.	-	0	ID=A81062_G0014970.mRNA.1.CDS.1;Name=A81062_G0014970.mRNA.1.CDS.1;Parent=A81062_G0014970.mRNA.1
Sc_chrV	A81062	gene	286091	286843	.	-	.	ID=A81062_G0014980;Name=YER062C
Sc_chrV	A81062	mRNA	286091	286843	.	-	.	ID=A81062_G0014980.mRNA.1;Name=A81062_G0014980.mRNA.1;Parent=A81062_G0014980
Sc_chrV	A81062	exon	286091	286843	.	-	.	ID=A81062_G0014980.mRNA.1.exon.1;Name=A81062_G0014980.mRNA.1.exon.1;Parent=A81062_G0014980.mRNA.1
Sc_chrV	A81062	CDS	286091	286843	.	-	0	ID=A81062_G0014980.mRNA.1.CDS.1;Name=A81062_G0014980.mRNA.1.CDS.1;Parent=A81062_G0014980.mRNA.1
Sc_chrV	A81062	gene	287871	288527	.	+	.	ID=A81062_G0014990;Name=YER063W
Sc_chrV	A81062	mRNA	287871	288527	.	+	.	ID=A81062_G0014990.mRNA.1;Name=A81062_G0014990.mRNA.1;Parent=A81062_G0014990
Sc_chrV	A81062	exon	287871	288527	.	+	.	ID=A81062_G0014990.mRNA.1.exon.1;Name=A81062_G0014990.mRNA.1.exon.1;Parent=A81062_G0014990.mRNA.1
Sc_chrV	A81062	CDS	287871	288527	.	+	0	ID=A81062_G0014990.mRNA.1.CDS.1;Name=A81062_G0014990.mRNA.1.CDS.1;Parent=A81062_G0014990.mRNA.1
Sc_chrV	A81062	gene	288866	290383	.	-	.	ID=A81062_G0015000;Name=YER064C
Sc_chrV	A81062	mRNA	288866	290383	.	-	.	ID=A81062_G0015000.mRNA.1;Name=A81062_G0015000.mRNA.1;Parent=A81062_G0015000
Sc_chrV	A81062	exon	288866	290383	.	-	.	ID=A81062_G0015000.mRNA.1.exon.1;Name=A81062_G0015000.mRNA.1.exon.1;Parent=A81062_G0015000.mRNA.1
Sc_chrV	A81062	CDS	288866	290383	.	-	0	ID=A81062_G0015000.mRNA.1.CDS.1;Name=A81062_G0015000.mRNA.1.CDS.1;Parent=A81062_G0015000.mRNA.1
Sc_chrV	A81062	gene	291382	293055	.	-	.	ID=A81062_G0015010;Name=YER065C
Sc_chrV	A81062	mRNA	291382	293055	.	-	.	ID=A81062_G0015010.mRNA.1;Name=A81062_G0015010.mRNA.1;Parent=A81062_G0015010
Sc_chrV	A81062	exon	291382	293055	.	-	.	ID=A81062_G0015010.mRNA.1.exon.1;Name=A81062_G0015010.mRNA.1.exon.1;Parent=A81062_G0015010.mRNA.1
Sc_chrV	A81062	CDS	291382	293055	.	-	0	ID=A81062_G0015010.mRNA.1.CDS.1;Name=A81062_G0015010.mRNA.1.CDS.1;Parent=A81062_G0015010.mRNA.1
Sc_chrV	A81062	TY1/TY2_soloLTR	293909	294197	.	-	.	ID=TY1/TY2_soloLTR:Sc_chrV:293909-294197:-;Name=TY1/TY2_soloLTR:Sc_chrV:293909-294197:-
Sc_chrV	A81062	tRNA	294583	294664	.	-	.	ID=tRNA:Sc_chrV:294583-294664:-;Name=tRNA:Sc_chrV:294583-294664:-
Sc_chrV	A81062	gene	295785	296946	.	+	.	ID=A81062_G0015020;Name=YER066W
Sc_chrV	A81062	mRNA	295785	296946	.	+	.	ID=A81062_G0015020.mRNA.1;Name=A81062_G0015020.mRNA.1;Parent=A81062_G0015020
Sc_chrV	A81062	exon	295785	296025	.	+	.	ID=A81062_G0015020.mRNA.1.exon.1;Name=A81062_G0015020.mRNA.1.exon.1;Parent=A81062_G0015020.mRNA.1
Sc_chrV	A81062	exon	296125	296424	.	+	.	ID=A81062_G0015020.mRNA.1.exon.2;Name=A81062_G0015020.mRNA.1.exon.2;Parent=A81062_G0015020.mRNA.1
Sc_chrV	A81062	exon	296555	296946	.	+	.	ID=A81062_G0015020.mRNA.1.exon.3;Name=A81062_G0015020.mRNA.1.exon.3;Parent=A81062_G0015020.mRNA.1
Sc_chrV	A81062	CDS	295785	296025	.	+	0	ID=A81062_G0015020.mRNA.1.CDS.1;Name=A81062_G0015020.mRNA.1.CDS.1;Parent=A81062_G0015020.mRNA.1
Sc_chrV	A81062	CDS	296125	296424	.	+	2	ID=A81062_G0015020.mRNA.1.CDS.2;Name=A81062_G0015020.mRNA.1.CDS.2;Parent=A81062_G0015020.mRNA.1
Sc_chrV	A81062	CDS	296555	296946	.	+	2	ID=A81062_G0015020.mRNA.1.CDS.3;Name=A81062_G0015020.mRNA.1.CDS.3;Parent=A81062_G0015020.mRNA.1
Sc_chrV	A81062	gene	298214	298699	.	+	.	ID=A81062_G0015030;Name=YER067W
Sc_chrV	A81062	mRNA	298214	298699	.	+	.	ID=A81062_G0015030.mRNA.1;Name=A81062_G0015030.mRNA.1;Parent=A81062_G0015030
Sc_chrV	A81062	exon	298214	298699	.	+	.	ID=A81062_G0015030.mRNA.1.exon.1;Name=A81062_G0015030.mRNA.1.exon.1;Parent=A81062_G0015030.mRNA.1
Sc_chrV	A81062	CDS	298214	298699	.	+	0	ID=A81062_G0015030.mRNA.1.CDS.1;Name=A81062_G0015030.mRNA.1.CDS.1;Parent=A81062_G0015030.mRNA.1
Sc_chrV	A81062	gene	299198	300961	.	+	.	ID=A81062_G0015040;Name=YER068W
Sc_chrV	A81062	mRNA	299198	300961	.	+	.	ID=A81062_G0015040.mRNA.1;Name=A81062_G0015040.mRNA.1;Parent=A81062_G0015040
Sc_chrV	A81062	exon	299198	300961	.	+	.	ID=A81062_G0015040.mRNA.1.exon.1;Name=A81062_G0015040.mRNA.1.exon.1;Parent=A81062_G0015040.mRNA.1
Sc_chrV	A81062	CDS	299198	300961	.	+	0	ID=A81062_G0015040.mRNA.1.CDS.1;Name=A81062_G0015040.mRNA.1.CDS.1;Parent=A81062_G0015040.mRNA.1
Sc_chrV	A81062	gene	301558	304149	.	+	.	ID=A81062_G0015050;Name=YER069W
Sc_chrV	A81062	mRNA	301558	304149	.	+	.	ID=A81062_G0015050.mRNA.1;Name=A81062_G0015050.mRNA.1;Parent=A81062_G0015050
Sc_chrV	A81062	exon	301558	304149	.	+	.	ID=A81062_G0015050.mRNA.1.exon.1;Name=A81062_G0015050.mRNA.1.exon.1;Parent=A81062_G0015050.mRNA.1
Sc_chrV	A81062	CDS	301558	304149	.	+	0	ID=A81062_G0015050.mRNA.1.CDS.1;Name=A81062_G0015050.mRNA.1.CDS.1;Parent=A81062_G0015050.mRNA.1
Sc_chrV	A81062	gene	305098	307764	.	+	.	ID=A81062_G0015060;Name=YER070W
Sc_chrV	A81062	mRNA	305098	307764	.	+	.	ID=A81062_G0015060.mRNA.1;Name=A81062_G0015060.mRNA.1;Parent=A81062_G0015060
Sc_chrV	A81062	exon	305098	307764	.	+	.	ID=A81062_G0015060.mRNA.1.exon.1;Name=A81062_G0015060.mRNA.1.exon.1;Parent=A81062_G0015060.mRNA.1
Sc_chrV	A81062	CDS	305098	307764	.	+	0	ID=A81062_G0015060.mRNA.1.CDS.1;Name=A81062_G0015060.mRNA.1.CDS.1;Parent=A81062_G0015060.mRNA.1
Sc_chrV	A81062	gene	308095	308475	.	-	.	ID=A81062_G0015070;Name=YER071C
Sc_chrV	A81062	mRNA	308095	308475	.	-	.	ID=A81062_G0015070.mRNA.1;Name=A81062_G0015070.mRNA.1;Parent=A81062_G0015070
Sc_chrV	A81062	exon	308095	308475	.	-	.	ID=A81062_G0015070.mRNA.1.exon.1;Name=A81062_G0015070.mRNA.1.exon.1;Parent=A81062_G0015070.mRNA.1
Sc_chrV	A81062	CDS	308095	308475	.	-	0	ID=A81062_G0015070.mRNA.1.CDS.1;Name=A81062_G0015070.mRNA.1.CDS.1;Parent=A81062_G0015070.mRNA.1
Sc_chrV	A81062	gene	308954	309343	.	+	.	ID=A81062_G0015080;Name=YER072W
Sc_chrV	A81062	mRNA	308954	309343	.	+	.	ID=A81062_G0015080.mRNA.1;Name=A81062_G0015080.mRNA.1;Parent=A81062_G0015080
Sc_chrV	A81062	exon	308954	309343	.	+	.	ID=A81062_G0015080.mRNA.1.exon.1;Name=A81062_G0015080.mRNA.1.exon.1;Parent=A81062_G0015080.mRNA.1
Sc_chrV	A81062	CDS	308954	309343	.	+	0	ID=A81062_G0015080.mRNA.1.CDS.1;Name=A81062_G0015080.mRNA.1.CDS.1;Parent=A81062_G0015080.mRNA.1
Sc_chrV	A81062	gene	310177	311739	.	+	.	ID=A81062_G0015090;Name=YER073W
Sc_chrV	A81062	mRNA	310177	311739	.	+	.	ID=A81062_G0015090.mRNA.1;Name=A81062_G0015090.mRNA.1;Parent=A81062_G0015090
Sc_chrV	A81062	exon	310177	311739	.	+	.	ID=A81062_G0015090.mRNA.1.exon.1;Name=A81062_G0015090.mRNA.1.exon.1;Parent=A81062_G0015090.mRNA.1
Sc_chrV	A81062	CDS	310177	311739	.	+	0	ID=A81062_G0015090.mRNA.1.CDS.1;Name=A81062_G0015090.mRNA.1.CDS.1;Parent=A81062_G0015090.mRNA.1
Sc_chrV	A81062	gene	312472	313345	.	+	.	ID=A81062_G0015100;Name=YER074W
Sc_chrV	A81062	mRNA	312472	313345	.	+	.	ID=A81062_G0015100.mRNA.1;Name=A81062_G0015100.mRNA.1;Parent=A81062_G0015100
Sc_chrV	A81062	exon	312472	312474	.	+	.	ID=A81062_G0015100.mRNA.1.exon.1;Name=A81062_G0015100.mRNA.1.exon.1;Parent=A81062_G0015100.mRNA.1
Sc_chrV	A81062	exon	312941	313345	.	+	.	ID=A81062_G0015100.mRNA.1.exon.2;Name=A81062_G0015100.mRNA.1.exon.2;Parent=A81062_G0015100.mRNA.1
Sc_chrV	A81062	CDS	312472	312474	.	+	0	ID=A81062_G0015100.mRNA.1.CDS.1;Name=A81062_G0015100.mRNA.1.CDS.1;Parent=A81062_G0015100.mRNA.1
Sc_chrV	A81062	CDS	312941	313345	.	+	0	ID=A81062_G0015100.mRNA.1.CDS.2;Name=A81062_G0015100.mRNA.1.CDS.2;Parent=A81062_G0015100.mRNA.1
Sc_chrV	A81062	gene	313802	314269	.	+	.	ID=A81062_G0015110;Name=YER074W-A
Sc_chrV	A81062	mRNA	313802	314269	.	+	.	ID=A81062_G0015110.mRNA.1;Name=A81062_G0015110.mRNA.1;Parent=A81062_G0015110
Sc_chrV	A81062	exon	313802	313895	.	+	.	ID=A81062_G0015110.mRNA.1.exon.1;Name=A81062_G0015110.mRNA.1.exon.1;Parent=A81062_G0015110.mRNA.1
Sc_chrV	A81062	exon	313998	314105	.	+	.	ID=A81062_G0015110.mRNA.1.exon.2;Name=A81062_G0015110.mRNA.1.exon.2;Parent=A81062_G0015110.mRNA.1
Sc_chrV	A81062	exon	314214	314269	.	+	.	ID=A81062_G0015110.mRNA.1.exon.3;Name=A81062_G0015110.mRNA.1.exon.3;Parent=A81062_G0015110.mRNA.1
Sc_chrV	A81062	CDS	313802	313895	.	+	0	ID=A81062_G0015110.mRNA.1.CDS.1;Name=A81062_G0015110.mRNA.1.CDS.1;Parent=A81062_G0015110.mRNA.1
Sc_chrV	A81062	CDS	313998	314105	.	+	2	ID=A81062_G0015110.mRNA.1.CDS.2;Name=A81062_G0015110.mRNA.1.CDS.2;Parent=A81062_G0015110.mRNA.1
Sc_chrV	A81062	CDS	314214	314269	.	+	2	ID=A81062_G0015110.mRNA.1.CDS.3;Name=A81062_G0015110.mRNA.1.CDS.3;Parent=A81062_G0015110.mRNA.1
Sc_chrV	A81062	gene	314558	317344	.	-	.	ID=A81062_G0015120;Name=YER075C
Sc_chrV	A81062	mRNA	314558	317344	.	-	.	ID=A81062_G0015120.mRNA.1;Name=A81062_G0015120.mRNA.1;Parent=A81062_G0015120
Sc_chrV	A81062	exon	314558	317344	.	-	.	ID=A81062_G0015120.mRNA.1.exon.1;Name=A81062_G0015120.mRNA.1.exon.1;Parent=A81062_G0015120.mRNA.1
Sc_chrV	A81062	CDS	314558	317344	.	-	0	ID=A81062_G0015120.mRNA.1.CDS.1;Name=A81062_G0015120.mRNA.1.CDS.1;Parent=A81062_G0015120.mRNA.1
Sc_chrV	A81062	tRNA	318168	318240	.	-	.	ID=tRNA:Sc_chrV:318168-318240:-;Name=tRNA:Sc_chrV:318168-318240:-
Sc_chrV	A81062	TY1/TY2_soloLTR	318421	318586	.	+	.	ID=TY1/TY2_soloLTR:Sc_chrV:318421-318586:+;Name=TY1/TY2_soloLTR:Sc_chrV:318421-318586:+
Sc_chrV	A81062	gene	318735	319643	.	-	.	ID=A81062_G0015130;Name=YER076C
Sc_chrV	A81062	mRNA	318735	319643	.	-	.	ID=A81062_G0015130.mRNA.1;Name=A81062_G0015130.mRNA.1;Parent=A81062_G0015130
Sc_chrV	A81062	exon	318735	319643	.	-	.	ID=A81062_G0015130.mRNA.1.exon.1;Name=A81062_G0015130.mRNA.1.exon.1;Parent=A81062_G0015130.mRNA.1
Sc_chrV	A81062	CDS	318735	319643	.	-	0	ID=A81062_G0015130.mRNA.1.CDS.1;Name=A81062_G0015130.mRNA.1.CDS.1;Parent=A81062_G0015130.mRNA.1
Sc_chrV	A81062	gene	320679	322745	.	-	.	ID=A81062_G0015140;Name=YER077C
Sc_chrV	A81062	mRNA	320679	322745	.	-	.	ID=A81062_G0015140.mRNA.1;Name=A81062_G0015140.mRNA.1;Parent=A81062_G0015140
Sc_chrV	A81062	exon	320679	322745	.	-	.	ID=A81062_G0015140.mRNA.1.exon.1;Name=A81062_G0015140.mRNA.1.exon.1;Parent=A81062_G0015140.mRNA.1
Sc_chrV	A81062	CDS	320679	322745	.	-	0	ID=A81062_G0015140.mRNA.1.CDS.1;Name=A81062_G0015140.mRNA.1.CDS.1;Parent=A81062_G0015140.mRNA.1
Sc_chrV	A81062	gene	322952	324487	.	-	.	ID=A81062_G0015150;Name=YER078C
Sc_chrV	A81062	mRNA	322952	324487	.	-	.	ID=A81062_G0015150.mRNA.1;Name=A81062_G0015150.mRNA.1;Parent=A81062_G0015150
Sc_chrV	A81062	exon	322952	324487	.	-	.	ID=A81062_G0015150.mRNA.1.exon.1;Name=A81062_G0015150.mRNA.1.exon.1;Parent=A81062_G0015150.mRNA.1
Sc_chrV	A81062	CDS	322952	324487	.	-	0	ID=A81062_G0015150.mRNA.1.CDS.1;Name=A81062_G0015150.mRNA.1.CDS.1;Parent=A81062_G0015150.mRNA.1
Sc_chrV	A81062	gene	324791	324955	.	+	.	ID=A81062_G0015160;Name=YER078W-A
Sc_chrV	A81062	mRNA	324791	324955	.	+	.	ID=A81062_G0015160.mRNA.1;Name=A81062_G0015160.mRNA.1;Parent=A81062_G0015160
Sc_chrV	A81062	exon	324791	324955	.	+	.	ID=A81062_G0015160.mRNA.1.exon.1;Name=A81062_G0015160.mRNA.1.exon.1;Parent=A81062_G0015160.mRNA.1
Sc_chrV	A81062	CDS	324791	324955	.	+	0	ID=A81062_G0015160.mRNA.1.CDS.1;Name=A81062_G0015160.mRNA.1.CDS.1;Parent=A81062_G0015160.mRNA.1
Sc_chrV	A81062	gene	325065	325697	.	+	.	ID=A81062_G0015170;Name=YER079W
Sc_chrV	A81062	mRNA	325065	325697	.	+	.	ID=A81062_G0015170.mRNA.1;Name=A81062_G0015170.mRNA.1;Parent=A81062_G0015170
Sc_chrV	A81062	exon	325065	325697	.	+	.	ID=A81062_G0015170.mRNA.1.exon.1;Name=A81062_G0015170.mRNA.1.exon.1;Parent=A81062_G0015170.mRNA.1
Sc_chrV	A81062	CDS	325065	325697	.	+	0	ID=A81062_G0015170.mRNA.1.CDS.1;Name=A81062_G0015170.mRNA.1.CDS.1;Parent=A81062_G0015170.mRNA.1
Sc_chrV	A81062	gene	326109	327992	.	+	.	ID=A81062_G0015180;Name=YER080W
Sc_chrV	A81062	mRNA	326109	327992	.	+	.	ID=A81062_G0015180.mRNA.1;Name=A81062_G0015180.mRNA.1;Parent=A81062_G0015180
Sc_chrV	A81062	exon	326109	327992	.	+	.	ID=A81062_G0015180.mRNA.1.exon.1;Name=A81062_G0015180.mRNA.1.exon.1;Parent=A81062_G0015180.mRNA.1
Sc_chrV	A81062	CDS	326109	327992	.	+	0	ID=A81062_G0015180.mRNA.1.CDS.1;Name=A81062_G0015180.mRNA.1.CDS.1;Parent=A81062_G0015180.mRNA.1
Sc_chrV	A81062	gene	328833	330242	.	+	.	ID=A81062_G0015190;Name=YER081W
Sc_chrV	A81062	mRNA	328833	330242	.	+	.	ID=A81062_G0015190.mRNA.1;Name=A81062_G0015190.mRNA.1;Parent=A81062_G0015190
Sc_chrV	A81062	exon	328833	330242	.	+	.	ID=A81062_G0015190.mRNA.1.exon.1;Name=A81062_G0015190.mRNA.1.exon.1;Parent=A81062_G0015190.mRNA.1
Sc_chrV	A81062	CDS	328833	330242	.	+	0	ID=A81062_G0015190.mRNA.1.CDS.1;Name=A81062_G0015190.mRNA.1.CDS.1;Parent=A81062_G0015190.mRNA.1
Sc_chrV	A81062	gene	330420	332084	.	-	.	ID=A81062_G0015200;Name=YER082C
Sc_chrV	A81062	mRNA	330420	332084	.	-	.	ID=A81062_G0015200.mRNA.1;Name=A81062_G0015200.mRNA.1;Parent=A81062_G0015200
Sc_chrV	A81062	exon	330420	332084	.	-	.	ID=A81062_G0015200.mRNA.1.exon.1;Name=A81062_G0015200.mRNA.1.exon.1;Parent=A81062_G0015200.mRNA.1
Sc_chrV	A81062	CDS	330420	332084	.	-	0	ID=A81062_G0015200.mRNA.1.CDS.1;Name=A81062_G0015200.mRNA.1.CDS.1;Parent=A81062_G0015200.mRNA.1
Sc_chrV	A81062	gene	332322	333179	.	-	.	ID=A81062_G0015210;Name=YER083C
Sc_chrV	A81062	mRNA	332322	333179	.	-	.	ID=A81062_G0015210.mRNA.1;Name=A81062_G0015210.mRNA.1;Parent=A81062_G0015210
Sc_chrV	A81062	exon	332322	333179	.	-	.	ID=A81062_G0015210.mRNA.1.exon.1;Name=A81062_G0015210.mRNA.1.exon.1;Parent=A81062_G0015210.mRNA.1
Sc_chrV	A81062	CDS	332322	333179	.	-	0	ID=A81062_G0015210.mRNA.1.CDS.1;Name=A81062_G0015210.mRNA.1.CDS.1;Parent=A81062_G0015210.mRNA.1
Sc_chrV	A81062	gene	333213	333599	.	+	.	ID=A81062_G0015220;Name=YER084W
Sc_chrV	A81062	mRNA	333213	333599	.	+	.	ID=A81062_G0015220.mRNA.1;Name=A81062_G0015220.mRNA.1;Parent=A81062_G0015220
Sc_chrV	A81062	exon	333213	333599	.	+	.	ID=A81062_G0015220.mRNA.1.exon.1;Name=A81062_G0015220.mRNA.1.exon.1;Parent=A81062_G0015220.mRNA.1
Sc_chrV	A81062	CDS	333213	333599	.	+	0	ID=A81062_G0015220.mRNA.1.CDS.1;Name=A81062_G0015220.mRNA.1.CDS.1;Parent=A81062_G0015220.mRNA.1
Sc_chrV	A81062	gene	333767	334288	.	-	.	ID=A81062_G0015230;Name=YER085C
Sc_chrV	A81062	mRNA	333767	334288	.	-	.	ID=A81062_G0015230.mRNA.1;Name=A81062_G0015230.mRNA.1;Parent=A81062_G0015230
Sc_chrV	A81062	exon	333767	334288	.	-	.	ID=A81062_G0015230.mRNA.1.exon.1;Name=A81062_G0015230.mRNA.1.exon.1;Parent=A81062_G0015230.mRNA.1
Sc_chrV	A81062	CDS	333767	334288	.	-	0	ID=A81062_G0015230.mRNA.1.CDS.1;Name=A81062_G0015230.mRNA.1.CDS.1;Parent=A81062_G0015230.mRNA.1
Sc_chrV	A81062	gene	334624	336354	.	+	.	ID=A81062_G0015240;Name=YER086W
Sc_chrV	A81062	mRNA	334624	336354	.	+	.	ID=A81062_G0015240.mRNA.1;Name=A81062_G0015240.mRNA.1;Parent=A81062_G0015240
Sc_chrV	A81062	exon	334624	336354	.	+	.	ID=A81062_G0015240.mRNA.1.exon.1;Name=A81062_G0015240.mRNA.1.exon.1;Parent=A81062_G0015240.mRNA.1
Sc_chrV	A81062	CDS	334624	336354	.	+	0	ID=A81062_G0015240.mRNA.1.CDS.1;Name=A81062_G0015240.mRNA.1.CDS.1;Parent=A81062_G0015240.mRNA.1
Sc_chrV	A81062	gene	336723	338453	.	+	.	ID=A81062_G0015250;Name=YER087W
Sc_chrV	A81062	mRNA	336723	338453	.	+	.	ID=A81062_G0015250.mRNA.1;Name=A81062_G0015250.mRNA.1;Parent=A81062_G0015250
Sc_chrV	A81062	exon	336723	338453	.	+	.	ID=A81062_G0015250.mRNA.1.exon.1;Name=A81062_G0015250.mRNA.1.exon.1;Parent=A81062_G0015250.mRNA.1
Sc_chrV	A81062	CDS	336723	338453	.	+	0	ID=A81062_G0015250.mRNA.1.CDS.1;Name=A81062_G0015250.mRNA.1.CDS.1;Parent=A81062_G0015250.mRNA.1
Sc_chrV	A81062	gene	338729	338977	.	-	.	ID=A81062_G0015260;Name=YER087C-B
Sc_chrV	A81062	mRNA	338729	338977	.	-	.	ID=A81062_G0015260.mRNA.1;Name=A81062_G0015260.mRNA.1;Parent=A81062_G0015260
Sc_chrV	A81062	exon	338729	338977	.	-	.	ID=A81062_G0015260.mRNA.1.exon.1;Name=A81062_G0015260.mRNA.1.exon.1;Parent=A81062_G0015260.mRNA.1
Sc_chrV	A81062	CDS	338729	338977	.	-	0	ID=A81062_G0015260.mRNA.1.CDS.1;Name=A81062_G0015260.mRNA.1.CDS.1;Parent=A81062_G0015260.mRNA.1
Sc_chrV	A81062	gene	339322	341334	.	-	.	ID=A81062_G0015270;Name=YER088C
Sc_chrV	A81062	mRNA	339322	341334	.	-	.	ID=A81062_G0015270.mRNA.1;Name=A81062_G0015270.mRNA.1;Parent=A81062_G0015270
Sc_chrV	A81062	exon	339322	341334	.	-	.	ID=A81062_G0015270.mRNA.1.exon.1;Name=A81062_G0015270.mRNA.1.exon.1;Parent=A81062_G0015270.mRNA.1
Sc_chrV	A81062	CDS	339322	341334	.	-	0	ID=A81062_G0015270.mRNA.1.CDS.1;Name=A81062_G0015270.mRNA.1.CDS.1;Parent=A81062_G0015270.mRNA.1
Sc_chrV	A81062	gene	342054	343448	.	-	.	ID=A81062_G0015280;Name=YER089C
Sc_chrV	A81062	mRNA	342054	343448	.	-	.	ID=A81062_G0015280.mRNA.1;Name=A81062_G0015280.mRNA.1;Parent=A81062_G0015280
Sc_chrV	A81062	exon	342054	343448	.	-	.	ID=A81062_G0015280.mRNA.1.exon.1;Name=A81062_G0015280.mRNA.1.exon.1;Parent=A81062_G0015280.mRNA.1
Sc_chrV	A81062	CDS	342054	343448	.	-	0	ID=A81062_G0015280.mRNA.1.CDS.1;Name=A81062_G0015280.mRNA.1.CDS.1;Parent=A81062_G0015280.mRNA.1
Sc_chrV	A81062	gene	344057	345580	.	+	.	ID=A81062_G0015290;Name=YER090W
Sc_chrV	A81062	mRNA	344057	345580	.	+	.	ID=A81062_G0015290.mRNA.1;Name=A81062_G0015290.mRNA.1;Parent=A81062_G0015290
Sc_chrV	A81062	exon	344057	345580	.	+	.	ID=A81062_G0015290.mRNA.1.exon.1;Name=A81062_G0015290.mRNA.1.exon.1;Parent=A81062_G0015290.mRNA.1
Sc_chrV	A81062	CDS	344057	345580	.	+	0	ID=A81062_G0015290.mRNA.1.CDS.1;Name=A81062_G0015290.mRNA.1.CDS.1;Parent=A81062_G0015290.mRNA.1
Sc_chrV	A81062	gene	345972	348275	.	-	.	ID=A81062_G0015300;Name=YER091C
Sc_chrV	A81062	mRNA	345972	348275	.	-	.	ID=A81062_G0015300.mRNA.1;Name=A81062_G0015300.mRNA.1;Parent=A81062_G0015300
Sc_chrV	A81062	exon	345972	348275	.	-	.	ID=A81062_G0015300.mRNA.1.exon.1;Name=A81062_G0015300.mRNA.1.exon.1;Parent=A81062_G0015300.mRNA.1
Sc_chrV	A81062	CDS	345972	348275	.	-	0	ID=A81062_G0015300.mRNA.1.CDS.1;Name=A81062_G0015300.mRNA.1.CDS.1;Parent=A81062_G0015300.mRNA.1
Sc_chrV	A81062	gene	348512	348718	.	-	.	ID=A81062_G0015310;Name=A81062_G0015310
Sc_chrV	A81062	mRNA	348512	348718	.	-	.	ID=A81062_G0015310.mRNA.1;Name=A81062_G0015310.mRNA.1;Parent=A81062_G0015310
Sc_chrV	A81062	exon	348512	348626	.	-	.	ID=A81062_G0015310.mRNA.1.exon.2;Name=A81062_G0015310.mRNA.1.exon.2;Parent=A81062_G0015310.mRNA.1
Sc_chrV	A81062	exon	348669	348718	.	-	.	ID=A81062_G0015310.mRNA.1.exon.1;Name=A81062_G0015310.mRNA.1.exon.1;Parent=A81062_G0015310.mRNA.1
Sc_chrV	A81062	CDS	348512	348626	.	-	1	ID=A81062_G0015310.mRNA.1.CDS.2;Name=A81062_G0015310.mRNA.1.CDS.2;Parent=A81062_G0015310.mRNA.1
Sc_chrV	A81062	CDS	348669	348718	.	-	0	ID=A81062_G0015310.mRNA.1.CDS.1;Name=A81062_G0015310.mRNA.1.CDS.1;Parent=A81062_G0015310.mRNA.1
Sc_chrV	A81062	gene	348962	349339	.	+	.	ID=A81062_G0015320;Name=YER092W
Sc_chrV	A81062	mRNA	348962	349339	.	+	.	ID=A81062_G0015320.mRNA.1;Name=A81062_G0015320.mRNA.1;Parent=A81062_G0015320
Sc_chrV	A81062	exon	348962	349339	.	+	.	ID=A81062_G0015320.mRNA.1.exon.1;Name=A81062_G0015320.mRNA.1.exon.1;Parent=A81062_G0015320.mRNA.1
Sc_chrV	A81062	CDS	348962	349339	.	+	0	ID=A81062_G0015320.mRNA.1.CDS.1;Name=A81062_G0015320.mRNA.1.CDS.1;Parent=A81062_G0015320.mRNA.1
Sc_chrV	A81062	gene	349427	353719	.	-	.	ID=A81062_G0015330;Name=YER093C
Sc_chrV	A81062	mRNA	349427	353719	.	-	.	ID=A81062_G0015330.mRNA.1;Name=A81062_G0015330.mRNA.1;Parent=A81062_G0015330
Sc_chrV	A81062	exon	349427	353719	.	-	.	ID=A81062_G0015330.mRNA.1.exon.1;Name=A81062_G0015330.mRNA.1.exon.1;Parent=A81062_G0015330.mRNA.1
Sc_chrV	A81062	CDS	349427	353719	.	-	0	ID=A81062_G0015330.mRNA.1.CDS.1;Name=A81062_G0015330.mRNA.1.CDS.1;Parent=A81062_G0015330.mRNA.1
Sc_chrV	A81062	gene	354019	354507	.	-	.	ID=A81062_G0015340;Name=A81062_G0015340
Sc_chrV	A81062	mRNA	354019	354507	.	-	.	ID=A81062_G0015340.mRNA.1;Name=A81062_G0015340.mRNA.1;Parent=A81062_G0015340
Sc_chrV	A81062	exon	354019	354308	.	-	.	ID=A81062_G0015340.mRNA.1.exon.2;Name=A81062_G0015340.mRNA.1.exon.2;Parent=A81062_G0015340.mRNA.1
Sc_chrV	A81062	exon	354384	354507	.	-	.	ID=A81062_G0015340.mRNA.1.exon.1;Name=A81062_G0015340.mRNA.1.exon.1;Parent=A81062_G0015340.mRNA.1
Sc_chrV	A81062	CDS	354019	354308	.	-	2	ID=A81062_G0015340.mRNA.1.CDS.2;Name=A81062_G0015340.mRNA.1.CDS.2;Parent=A81062_G0015340.mRNA.1
Sc_chrV	A81062	CDS	354384	354507	.	-	0	ID=A81062_G0015340.mRNA.1.CDS.1;Name=A81062_G0015340.mRNA.1.CDS.1;Parent=A81062_G0015340.mRNA.1
Sc_chrV	A81062	gene	354836	355453	.	-	.	ID=A81062_G0015350;Name=YER094C
Sc_chrV	A81062	mRNA	354836	355453	.	-	.	ID=A81062_G0015350.mRNA.1;Name=A81062_G0015350.mRNA.1;Parent=A81062_G0015350
Sc_chrV	A81062	exon	354836	355453	.	-	.	ID=A81062_G0015350.mRNA.1.exon.1;Name=A81062_G0015350.mRNA.1.exon.1;Parent=A81062_G0015350.mRNA.1
Sc_chrV	A81062	CDS	354836	355453	.	-	0	ID=A81062_G0015350.mRNA.1.CDS.1;Name=A81062_G0015350.mRNA.1.CDS.1;Parent=A81062_G0015350.mRNA.1
Sc_chrV	A81062	gene	356085	357287	.	+	.	ID=A81062_G0015360;Name=YER095W
Sc_chrV	A81062	mRNA	356085	357287	.	+	.	ID=A81062_G0015360.mRNA.1;Name=A81062_G0015360.mRNA.1;Parent=A81062_G0015360
Sc_chrV	A81062	exon	356085	357287	.	+	.	ID=A81062_G0015360.mRNA.1.exon.1;Name=A81062_G0015360.mRNA.1.exon.1;Parent=A81062_G0015360.mRNA.1
Sc_chrV	A81062	CDS	356085	357287	.	+	0	ID=A81062_G0015360.mRNA.1.CDS.1;Name=A81062_G0015360.mRNA.1.CDS.1;Parent=A81062_G0015360.mRNA.1
Sc_chrV	A81062	gene	357803	359341	.	+	.	ID=A81062_G0015370;Name=YER096W
Sc_chrV	A81062	mRNA	357803	359341	.	+	.	ID=A81062_G0015370.mRNA.1;Name=A81062_G0015370.mRNA.1;Parent=A81062_G0015370
Sc_chrV	A81062	exon	357803	359341	.	+	.	ID=A81062_G0015370.mRNA.1.exon.1;Name=A81062_G0015370.mRNA.1.exon.1;Parent=A81062_G0015370.mRNA.1
Sc_chrV	A81062	CDS	357803	359341	.	+	0	ID=A81062_G0015370.mRNA.1.CDS.1;Name=A81062_G0015370.mRNA.1.CDS.1;Parent=A81062_G0015370.mRNA.1
Sc_chrV	A81062	TY1/TY2_soloLTR	360243	360423	.	+	.	ID=TY1/TY2_soloLTR:Sc_chrV:360243-360423:+;Name=TY1/TY2_soloLTR:Sc_chrV:360243-360423:+
Sc_chrV	A81062	TY4_soloLTR	360465	360835	.	-	.	ID=TY4_soloLTR:Sc_chrV:360465-360835:-;Name=TY4_soloLTR:Sc_chrV:360465-360835:-
Sc_chrV	A81062	TY1/TY2_soloLTR	360836	360933	.	+	.	ID=TY1/TY2_soloLTR:Sc_chrV:360836-360933:+;Name=TY1/TY2_soloLTR:Sc_chrV:360836-360933:+
Sc_chrV	A81062	tRNA	361039	361110	.	+	.	ID=tRNA:Sc_chrV:361039-361110:+;Name=tRNA:Sc_chrV:361039-361110:+
Sc_chrV	A81062	gene	361574	363838	.	+	.	ID=A81062_G0015380;Name=YER098W
Sc_chrV	A81062	mRNA	361574	363838	.	+	.	ID=A81062_G0015380.mRNA.1;Name=A81062_G0015380.mRNA.1;Parent=A81062_G0015380
Sc_chrV	A81062	exon	361574	363838	.	+	.	ID=A81062_G0015380.mRNA.1.exon.1;Name=A81062_G0015380.mRNA.1.exon.1;Parent=A81062_G0015380.mRNA.1
Sc_chrV	A81062	CDS	361574	363838	.	+	0	ID=A81062_G0015380.mRNA.1.CDS.1;Name=A81062_G0015380.mRNA.1.CDS.1;Parent=A81062_G0015380.mRNA.1
Sc_chrV	A81062	gene	364212	365168	.	-	.	ID=A81062_G0015390;Name=YER099C
Sc_chrV	A81062	mRNA	364212	365168	.	-	.	ID=A81062_G0015390.mRNA.1;Name=A81062_G0015390.mRNA.1;Parent=A81062_G0015390
Sc_chrV	A81062	exon	364212	365168	.	-	.	ID=A81062_G0015390.mRNA.1.exon.1;Name=A81062_G0015390.mRNA.1.exon.1;Parent=A81062_G0015390.mRNA.1
Sc_chrV	A81062	CDS	364212	365168	.	-	0	ID=A81062_G0015390.mRNA.1.CDS.1;Name=A81062_G0015390.mRNA.1.CDS.1;Parent=A81062_G0015390.mRNA.1
Sc_chrV	A81062	gene	365666	366418	.	+	.	ID=A81062_G0015400;Name=YER100W
Sc_chrV	A81062	mRNA	365666	366418	.	+	.	ID=A81062_G0015400.mRNA.1;Name=A81062_G0015400.mRNA.1;Parent=A81062_G0015400
Sc_chrV	A81062	exon	365666	366418	.	+	.	ID=A81062_G0015400.mRNA.1.exon.1;Name=A81062_G0015400.mRNA.1.exon.1;Parent=A81062_G0015400.mRNA.1
Sc_chrV	A81062	CDS	365666	366418	.	+	0	ID=A81062_G0015400.mRNA.1.CDS.1;Name=A81062_G0015400.mRNA.1.CDS.1;Parent=A81062_G0015400.mRNA.1
Sc_chrV	A81062	gene	366607	367899	.	-	.	ID=A81062_G0015410;Name=YER101C
Sc_chrV	A81062	mRNA	366607	367899	.	-	.	ID=A81062_G0015410.mRNA.1;Name=A81062_G0015410.mRNA.1;Parent=A81062_G0015410
Sc_chrV	A81062	exon	366607	367899	.	-	.	ID=A81062_G0015410.mRNA.1.exon.1;Name=A81062_G0015410.mRNA.1.exon.1;Parent=A81062_G0015410.mRNA.1
Sc_chrV	A81062	CDS	366607	367899	.	-	0	ID=A81062_G0015410.mRNA.1.CDS.1;Name=A81062_G0015410.mRNA.1.CDS.1;Parent=A81062_G0015410.mRNA.1
Sc_chrV	A81062	gene	369211	369813	.	+	.	ID=A81062_G0015420;Name=YER102W
Sc_chrV	A81062	mRNA	369211	369813	.	+	.	ID=A81062_G0015420.mRNA.1;Name=A81062_G0015420.mRNA.1;Parent=A81062_G0015420
Sc_chrV	A81062	exon	369211	369813	.	+	.	ID=A81062_G0015420.mRNA.1.exon.1;Name=A81062_G0015420.mRNA.1.exon.1;Parent=A81062_G0015420.mRNA.1
Sc_chrV	A81062	CDS	369211	369813	.	+	0	ID=A81062_G0015420.mRNA.1.CDS.1;Name=A81062_G0015420.mRNA.1.CDS.1;Parent=A81062_G0015420.mRNA.1
Sc_chrV	A81062	gene	370700	372628	.	+	.	ID=A81062_G0015430;Name=YER103W
Sc_chrV	A81062	mRNA	370700	372628	.	+	.	ID=A81062_G0015430.mRNA.1;Name=A81062_G0015430.mRNA.1;Parent=A81062_G0015430
Sc_chrV	A81062	exon	370700	372628	.	+	.	ID=A81062_G0015430.mRNA.1.exon.1;Name=A81062_G0015430.mRNA.1.exon.1;Parent=A81062_G0015430.mRNA.1
Sc_chrV	A81062	CDS	370700	372628	.	+	0	ID=A81062_G0015430.mRNA.1.CDS.1;Name=A81062_G0015430.mRNA.1.CDS.1;Parent=A81062_G0015430.mRNA.1
Sc_chrV	A81062	gene	372915	373541	.	+	.	ID=A81062_G0015440;Name=YER104W
Sc_chrV	A81062	mRNA	372915	373541	.	+	.	ID=A81062_G0015440.mRNA.1;Name=A81062_G0015440.mRNA.1;Parent=A81062_G0015440
Sc_chrV	A81062	exon	372915	373541	.	+	.	ID=A81062_G0015440.mRNA.1.exon.1;Name=A81062_G0015440.mRNA.1.exon.1;Parent=A81062_G0015440.mRNA.1
Sc_chrV	A81062	CDS	372915	373541	.	+	0	ID=A81062_G0015440.mRNA.1.CDS.1;Name=A81062_G0015440.mRNA.1.CDS.1;Parent=A81062_G0015440.mRNA.1
Sc_chrV	A81062	gene	373951	378126	.	-	.	ID=A81062_G0015450;Name=YER105C
Sc_chrV	A81062	mRNA	373951	378126	.	-	.	ID=A81062_G0015450.mRNA.1;Name=A81062_G0015450.mRNA.1;Parent=A81062_G0015450
Sc_chrV	A81062	exon	373951	378126	.	-	.	ID=A81062_G0015450.mRNA.1.exon.1;Name=A81062_G0015450.mRNA.1.exon.1;Parent=A81062_G0015450.mRNA.1
Sc_chrV	A81062	CDS	373951	378126	.	-	0	ID=A81062_G0015450.mRNA.1.CDS.1;Name=A81062_G0015450.mRNA.1.CDS.1;Parent=A81062_G0015450.mRNA.1
Sc_chrV	A81062	gene	379563	380660	.	-	.	ID=A81062_G0015460;Name=YER107C
Sc_chrV	A81062	mRNA	379563	380660	.	-	.	ID=A81062_G0015460.mRNA.1;Name=A81062_G0015460.mRNA.1;Parent=A81062_G0015460
Sc_chrV	A81062	exon	379563	380660	.	-	.	ID=A81062_G0015460.mRNA.1.exon.1;Name=A81062_G0015460.mRNA.1.exon.1;Parent=A81062_G0015460.mRNA.1
Sc_chrV	A81062	CDS	379563	380660	.	-	0	ID=A81062_G0015460.mRNA.1.CDS.1;Name=A81062_G0015460.mRNA.1.CDS.1;Parent=A81062_G0015460.mRNA.1
Sc_chrV	A81062	gene	381327	383732	.	-	.	ID=A81062_G0015470;Name=A81062_G0015470
Sc_chrV	A81062	mRNA	381327	383732	.	-	.	ID=A81062_G0015470.mRNA.1;Name=A81062_G0015470.mRNA.1;Parent=A81062_G0015470
Sc_chrV	A81062	exon	381327	383732	.	-	.	ID=A81062_G0015470.mRNA.1.exon.1;Name=A81062_G0015470.mRNA.1.exon.1;Parent=A81062_G0015470.mRNA.1
Sc_chrV	A81062	CDS	381327	383732	.	-	0	ID=A81062_G0015470.mRNA.1.CDS.1;Name=A81062_G0015470.mRNA.1.CDS.1;Parent=A81062_G0015470.mRNA.1
Sc_chrV	A81062	gene	384880	388221	.	-	.	ID=A81062_G0015480;Name=YER110C
Sc_chrV	A81062	mRNA	384880	388221	.	-	.	ID=A81062_G0015480.mRNA.1;Name=A81062_G0015480.mRNA.1;Parent=A81062_G0015480
Sc_chrV	A81062	exon	384880	388221	.	-	.	ID=A81062_G0015480.mRNA.1.exon.1;Name=A81062_G0015480.mRNA.1.exon.1;Parent=A81062_G0015480.mRNA.1
Sc_chrV	A81062	CDS	384880	388221	.	-	0	ID=A81062_G0015480.mRNA.1.CDS.1;Name=A81062_G0015480.mRNA.1.CDS.1;Parent=A81062_G0015480.mRNA.1
Sc_chrV	A81062	gene	388713	391997	.	-	.	ID=A81062_G0015490;Name=YER111C
Sc_chrV	A81062	mRNA	388713	391997	.	-	.	ID=A81062_G0015490.mRNA.1;Name=A81062_G0015490.mRNA.1;Parent=A81062_G0015490
Sc_chrV	A81062	exon	388713	391997	.	-	.	ID=A81062_G0015490.mRNA.1.exon.1;Name=A81062_G0015490.mRNA.1.exon.1;Parent=A81062_G0015490.mRNA.1
Sc_chrV	A81062	CDS	388713	391997	.	-	0	ID=A81062_G0015490.mRNA.1.CDS.1;Name=A81062_G0015490.mRNA.1.CDS.1;Parent=A81062_G0015490.mRNA.1
Sc_chrV	A81062	gene	394053	396173	.	-	.	ID=A81062_G0015500;Name=YER113C
Sc_chrV	A81062	mRNA	394053	396173	.	-	.	ID=A81062_G0015500.mRNA.1;Name=A81062_G0015500.mRNA.1;Parent=A81062_G0015500
Sc_chrV	A81062	exon	394053	396173	.	-	.	ID=A81062_G0015500.mRNA.1.exon.1;Name=A81062_G0015500.mRNA.1.exon.1;Parent=A81062_G0015500.mRNA.1
Sc_chrV	A81062	CDS	394053	396173	.	-	0	ID=A81062_G0015500.mRNA.1.CDS.1;Name=A81062_G0015500.mRNA.1.CDS.1;Parent=A81062_G0015500.mRNA.1
Sc_chrV	A81062	gene	396711	399833	.	-	.	ID=A81062_G0015510;Name=YER114C
Sc_chrV	A81062	mRNA	396711	399833	.	-	.	ID=A81062_G0015510.mRNA.1;Name=A81062_G0015510.mRNA.1;Parent=A81062_G0015510
Sc_chrV	A81062	exon	396711	399833	.	-	.	ID=A81062_G0015510.mRNA.1.exon.1;Name=A81062_G0015510.mRNA.1.exon.1;Parent=A81062_G0015510.mRNA.1
Sc_chrV	A81062	CDS	396711	399833	.	-	0	ID=A81062_G0015510.mRNA.1.CDS.1;Name=A81062_G0015510.mRNA.1.CDS.1;Parent=A81062_G0015510.mRNA.1
Sc_chrV	A81062	gene	400412	400987	.	-	.	ID=A81062_G0015520;Name=YER115C
Sc_chrV	A81062	mRNA	400412	400987	.	-	.	ID=A81062_G0015520.mRNA.1;Name=A81062_G0015520.mRNA.1;Parent=A81062_G0015520
Sc_chrV	A81062	exon	400412	400987	.	-	.	ID=A81062_G0015520.mRNA.1.exon.1;Name=A81062_G0015520.mRNA.1.exon.1;Parent=A81062_G0015520.mRNA.1
Sc_chrV	A81062	CDS	400412	400987	.	-	0	ID=A81062_G0015520.mRNA.1.CDS.1;Name=A81062_G0015520.mRNA.1.CDS.1;Parent=A81062_G0015520.mRNA.1
Sc_chrV	A81062	gene	401467	402291	.	-	.	ID=A81062_G0015530;Name=YER116C
Sc_chrV	A81062	mRNA	401467	402291	.	-	.	ID=A81062_G0015530.mRNA.1;Name=A81062_G0015530.mRNA.1;Parent=A81062_G0015530
Sc_chrV	A81062	exon	401467	402291	.	-	.	ID=A81062_G0015530.mRNA.1.exon.1;Name=A81062_G0015530.mRNA.1.exon.1;Parent=A81062_G0015530.mRNA.1
Sc_chrV	A81062	CDS	401467	402291	.	-	0	ID=A81062_G0015530.mRNA.1.CDS.1;Name=A81062_G0015530.mRNA.1.CDS.1;Parent=A81062_G0015530.mRNA.1
Sc_chrV	A81062	gene	402888	403772	.	+	.	ID=A81062_G0015540;Name=YER117W
Sc_chrV	A81062	mRNA	402888	403772	.	+	.	ID=A81062_G0015540.mRNA.1;Name=A81062_G0015540.mRNA.1;Parent=A81062_G0015540
Sc_chrV	A81062	exon	402888	402929	.	+	.	ID=A81062_G0015540.mRNA.1.exon.1;Name=A81062_G0015540.mRNA.1.exon.1;Parent=A81062_G0015540.mRNA.1
Sc_chrV	A81062	exon	403401	403772	.	+	.	ID=A81062_G0015540.mRNA.1.exon.2;Name=A81062_G0015540.mRNA.1.exon.2;Parent=A81062_G0015540.mRNA.1
Sc_chrV	A81062	CDS	402888	402929	.	+	0	ID=A81062_G0015540.mRNA.1.CDS.1;Name=A81062_G0015540.mRNA.1.CDS.1;Parent=A81062_G0015540.mRNA.1
Sc_chrV	A81062	CDS	403401	403772	.	+	0	ID=A81062_G0015540.mRNA.1.CDS.2;Name=A81062_G0015540.mRNA.1.CDS.2;Parent=A81062_G0015540.mRNA.1
Sc_chrV	A81062	gene	404071	405174	.	-	.	ID=A81062_G0015550;Name=YER118C
Sc_chrV	A81062	mRNA	404071	405174	.	-	.	ID=A81062_G0015550.mRNA.1;Name=A81062_G0015550.mRNA.1;Parent=A81062_G0015550
Sc_chrV	A81062	exon	404071	405174	.	-	.	ID=A81062_G0015550.mRNA.1.exon.1;Name=A81062_G0015550.mRNA.1.exon.1;Parent=A81062_G0015550.mRNA.1
Sc_chrV	A81062	CDS	404071	405174	.	-	0	ID=A81062_G0015550.mRNA.1.CDS.1;Name=A81062_G0015550.mRNA.1.CDS.1;Parent=A81062_G0015550.mRNA.1
Sc_chrV	A81062	gene	405615	406961	.	-	.	ID=A81062_G0015560;Name=YER119C
Sc_chrV	A81062	mRNA	405615	406961	.	-	.	ID=A81062_G0015560.mRNA.1;Name=A81062_G0015560.mRNA.1;Parent=A81062_G0015560
Sc_chrV	A81062	exon	405615	406961	.	-	.	ID=A81062_G0015560.mRNA.1.exon.1;Name=A81062_G0015560.mRNA.1.exon.1;Parent=A81062_G0015560.mRNA.1
Sc_chrV	A81062	CDS	405615	406961	.	-	0	ID=A81062_G0015560.mRNA.1.CDS.1;Name=A81062_G0015560.mRNA.1.CDS.1;Parent=A81062_G0015560.mRNA.1
Sc_chrV	A81062	gene	407253	407987	.	+	.	ID=A81062_G0015570;Name=YER120W
Sc_chrV	A81062	mRNA	407253	407987	.	+	.	ID=A81062_G0015570.mRNA.1;Name=A81062_G0015570.mRNA.1;Parent=A81062_G0015570
Sc_chrV	A81062	exon	407253	407987	.	+	.	ID=A81062_G0015570.mRNA.1.exon.1;Name=A81062_G0015570.mRNA.1.exon.1;Parent=A81062_G0015570.mRNA.1
Sc_chrV	A81062	CDS	407253	407987	.	+	0	ID=A81062_G0015570.mRNA.1.CDS.1;Name=A81062_G0015570.mRNA.1.CDS.1;Parent=A81062_G0015570.mRNA.1
Sc_chrV	A81062	gene	408493	408837	.	+	.	ID=A81062_G0015580;Name=YER121W
Sc_chrV	A81062	mRNA	408493	408837	.	+	.	ID=A81062_G0015580.mRNA.1;Name=A81062_G0015580.mRNA.1;Parent=A81062_G0015580
Sc_chrV	A81062	exon	408493	408837	.	+	.	ID=A81062_G0015580.mRNA.1.exon.1;Name=A81062_G0015580.mRNA.1.exon.1;Parent=A81062_G0015580.mRNA.1
Sc_chrV	A81062	CDS	408493	408837	.	+	0	ID=A81062_G0015580.mRNA.1.CDS.1;Name=A81062_G0015580.mRNA.1.CDS.1;Parent=A81062_G0015580.mRNA.1
Sc_chrV	A81062	gene	408988	410469	.	-	.	ID=A81062_G0015590;Name=YER122C
Sc_chrV	A81062	mRNA	408988	410469	.	-	.	ID=A81062_G0015590.mRNA.1;Name=A81062_G0015590.mRNA.1;Parent=A81062_G0015590
Sc_chrV	A81062	exon	408988	410469	.	-	.	ID=A81062_G0015590.mRNA.1.exon.1;Name=A81062_G0015590.mRNA.1.exon.1;Parent=A81062_G0015590.mRNA.1
Sc_chrV	A81062	CDS	408988	410469	.	-	0	ID=A81062_G0015590.mRNA.1.CDS.1;Name=A81062_G0015590.mRNA.1.CDS.1;Parent=A81062_G0015590.mRNA.1
Sc_chrV	A81062	gene	410931	412505	.	+	.	ID=A81062_G0015600;Name=YER123W
Sc_chrV	A81062	mRNA	410931	412505	.	+	.	ID=A81062_G0015600.mRNA.1;Name=A81062_G0015600.mRNA.1;Parent=A81062_G0015600
Sc_chrV	A81062	exon	410931	412505	.	+	.	ID=A81062_G0015600.mRNA.1.exon.1;Name=A81062_G0015600.mRNA.1.exon.1;Parent=A81062_G0015600.mRNA.1
Sc_chrV	A81062	CDS	410931	412505	.	+	0	ID=A81062_G0015600.mRNA.1.CDS.1;Name=A81062_G0015600.mRNA.1.CDS.1;Parent=A81062_G0015600.mRNA.1
Sc_chrV	A81062	gene	413461	415035	.	-	.	ID=A81062_G0015610;Name=YER124C
Sc_chrV	A81062	mRNA	413461	415035	.	-	.	ID=A81062_G0015610.mRNA.1;Name=A81062_G0015610.mRNA.1;Parent=A81062_G0015610
Sc_chrV	A81062	exon	413461	415035	.	-	.	ID=A81062_G0015610.mRNA.1.exon.1;Name=A81062_G0015610.mRNA.1.exon.1;Parent=A81062_G0015610.mRNA.1
Sc_chrV	A81062	CDS	413461	415035	.	-	0	ID=A81062_G0015610.mRNA.1.CDS.1;Name=A81062_G0015610.mRNA.1.CDS.1;Parent=A81062_G0015610.mRNA.1
Sc_chrV	A81062	gene	416309	418738	.	+	.	ID=A81062_G0015620;Name=YER125W
Sc_chrV	A81062	mRNA	416309	418738	.	+	.	ID=A81062_G0015620.mRNA.1;Name=A81062_G0015620.mRNA.1;Parent=A81062_G0015620
Sc_chrV	A81062	exon	416309	418738	.	+	.	ID=A81062_G0015620.mRNA.1.exon.1;Name=A81062_G0015620.mRNA.1.exon.1;Parent=A81062_G0015620.mRNA.1
Sc_chrV	A81062	CDS	416309	418738	.	+	0	ID=A81062_G0015620.mRNA.1.CDS.1;Name=A81062_G0015620.mRNA.1.CDS.1;Parent=A81062_G0015620.mRNA.1
Sc_chrV	A81062	gene	419513	420298	.	-	.	ID=A81062_G0015630;Name=YER126C
Sc_chrV	A81062	mRNA	419513	420298	.	-	.	ID=A81062_G0015630.mRNA.1;Name=A81062_G0015630.mRNA.1;Parent=A81062_G0015630
Sc_chrV	A81062	exon	419513	420298	.	-	.	ID=A81062_G0015630.mRNA.1.exon.1;Name=A81062_G0015630.mRNA.1.exon.1;Parent=A81062_G0015630.mRNA.1
Sc_chrV	A81062	CDS	419513	420298	.	-	0	ID=A81062_G0015630.mRNA.1.CDS.1;Name=A81062_G0015630.mRNA.1.CDS.1;Parent=A81062_G0015630.mRNA.1
Sc_chrV	A81062	gene	420599	421672	.	+	.	ID=A81062_G0015640;Name=YER127W
Sc_chrV	A81062	mRNA	420599	421672	.	+	.	ID=A81062_G0015640.mRNA.1;Name=A81062_G0015640.mRNA.1;Parent=A81062_G0015640
Sc_chrV	A81062	exon	420599	421672	.	+	.	ID=A81062_G0015640.mRNA.1.exon.1;Name=A81062_G0015640.mRNA.1.exon.1;Parent=A81062_G0015640.mRNA.1
Sc_chrV	A81062	CDS	420599	421672	.	+	0	ID=A81062_G0015640.mRNA.1.CDS.1;Name=A81062_G0015640.mRNA.1.CDS.1;Parent=A81062_G0015640.mRNA.1
Sc_chrV	A81062	gene	421977	422588	.	+	.	ID=A81062_G0015650;Name=YER128W
Sc_chrV	A81062	mRNA	421977	422588	.	+	.	ID=A81062_G0015650.mRNA.1;Name=A81062_G0015650.mRNA.1;Parent=A81062_G0015650
Sc_chrV	A81062	exon	421977	422588	.	+	.	ID=A81062_G0015650.mRNA.1.exon.1;Name=A81062_G0015650.mRNA.1.exon.1;Parent=A81062_G0015650.mRNA.1
Sc_chrV	A81062	CDS	421977	422588	.	+	0	ID=A81062_G0015650.mRNA.1.CDS.1;Name=A81062_G0015650.mRNA.1.CDS.1;Parent=A81062_G0015650.mRNA.1
Sc_chrV	A81062	gene	423400	426828	.	+	.	ID=A81062_G0015660;Name=YER129W
Sc_chrV	A81062	mRNA	423400	426828	.	+	.	ID=A81062_G0015660.mRNA.1;Name=A81062_G0015660.mRNA.1;Parent=A81062_G0015660
Sc_chrV	A81062	exon	423400	426828	.	+	.	ID=A81062_G0015660.mRNA.1.exon.1;Name=A81062_G0015660.mRNA.1.exon.1;Parent=A81062_G0015660.mRNA.1
Sc_chrV	A81062	CDS	423400	426828	.	+	0	ID=A81062_G0015660.mRNA.1.CDS.1;Name=A81062_G0015660.mRNA.1.CDS.1;Parent=A81062_G0015660.mRNA.1
Sc_chrV	A81062	gene	427192	428523	.	-	.	ID=A81062_G0015670;Name=YER130C
Sc_chrV	A81062	mRNA	427192	428523	.	-	.	ID=A81062_G0015670.mRNA.1;Name=A81062_G0015670.mRNA.1;Parent=A81062_G0015670
Sc_chrV	A81062	exon	427192	428523	.	-	.	ID=A81062_G0015670.mRNA.1.exon.1;Name=A81062_G0015670.mRNA.1.exon.1;Parent=A81062_G0015670.mRNA.1
Sc_chrV	A81062	CDS	427192	428523	.	-	0	ID=A81062_G0015670.mRNA.1.CDS.1;Name=A81062_G0015670.mRNA.1.CDS.1;Parent=A81062_G0015670.mRNA.1
Sc_chrV	A81062	gene	430029	430388	.	+	.	ID=A81062_G0015680;Name=YER131W
Sc_chrV	A81062	mRNA	430029	430388	.	+	.	ID=A81062_G0015680.mRNA.1;Name=A81062_G0015680.mRNA.1;Parent=A81062_G0015680
Sc_chrV	A81062	exon	430029	430388	.	+	.	ID=A81062_G0015680.mRNA.1.exon.1;Name=A81062_G0015680.mRNA.1.exon.1;Parent=A81062_G0015680.mRNA.1
Sc_chrV	A81062	CDS	430029	430388	.	+	0	ID=A81062_G0015680.mRNA.1.CDS.1;Name=A81062_G0015680.mRNA.1.CDS.1;Parent=A81062_G0015680.mRNA.1
Sc_chrV	A81062	gene	431265	436526	.	-	.	ID=A81062_G0015690;Name=YER132C
Sc_chrV	A81062	mRNA	431265	436526	.	-	.	ID=A81062_G0015690.mRNA.1;Name=A81062_G0015690.mRNA.1;Parent=A81062_G0015690
Sc_chrV	A81062	exon	431265	436526	.	-	.	ID=A81062_G0015690.mRNA.1.exon.1;Name=A81062_G0015690.mRNA.1.exon.1;Parent=A81062_G0015690.mRNA.1
Sc_chrV	A81062	CDS	431265	436526	.	-	0	ID=A81062_G0015690.mRNA.1.CDS.1;Name=A81062_G0015690.mRNA.1.CDS.1;Parent=A81062_G0015690.mRNA.1
Sc_chrV	A81062	gene	438233	439699	.	+	.	ID=A81062_G0015700;Name=YER133W
Sc_chrV	A81062	mRNA	438233	439699	.	+	.	ID=A81062_G0015700.mRNA.1;Name=A81062_G0015700.mRNA.1;Parent=A81062_G0015700
Sc_chrV	A81062	exon	438233	438409	.	+	.	ID=A81062_G0015700.mRNA.1.exon.1;Name=A81062_G0015700.mRNA.1.exon.1;Parent=A81062_G0015700.mRNA.1
Sc_chrV	A81062	exon	438938	439699	.	+	.	ID=A81062_G0015700.mRNA.1.exon.2;Name=A81062_G0015700.mRNA.1.exon.2;Parent=A81062_G0015700.mRNA.1
Sc_chrV	A81062	CDS	438233	438409	.	+	0	ID=A81062_G0015700.mRNA.1.CDS.1;Name=A81062_G0015700.mRNA.1.CDS.1;Parent=A81062_G0015700.mRNA.1
Sc_chrV	A81062	CDS	438938	439699	.	+	0	ID=A81062_G0015700.mRNA.1.CDS.2;Name=A81062_G0015700.mRNA.1.CDS.2;Parent=A81062_G0015700.mRNA.1
Sc_chrV	A81062	tRNA	440283	440354	.	-	.	ID=tRNA:Sc_chrV:440283-440354:-;Name=tRNA:Sc_chrV:440283-440354:-
Sc_chrV	A81062	TY1/TY2_soloLTR	440540	440838	.	+	.	ID=TY1/TY2_soloLTR:Sc_chrV:440540-440838:+;Name=TY1/TY2_soloLTR:Sc_chrV:440540-440838:+
Sc_chrV	A81062	tRNA	441140	441212	.	-	.	ID=tRNA:Sc_chrV:441140-441212:-;Name=tRNA:Sc_chrV:441140-441212:-
Sc_chrV	A81062	TY3	441228	446915	.	+	.	ID=TY3:Sc_chrV:441228-446915:+;Name=TY3:Sc_chrV:441228-446915:+
Sc_chrV	A81062	TY1/TY2_soloLTR	447007	447338	.	+	.	ID=TY1/TY2_soloLTR:Sc_chrV:447007-447338:+;Name=TY1/TY2_soloLTR:Sc_chrV:447007-447338:+
Sc_chrV	A81062	TY4_soloLTR	447355	447497	.	-	.	ID=TY4_soloLTR:Sc_chrV:447355-447497:-;Name=TY4_soloLTR:Sc_chrV:447355-447497:-
Sc_chrV	A81062	gene	448365	448901	.	-	.	ID=A81062_G0015710;Name=YER134C
Sc_chrV	A81062	mRNA	448365	448901	.	-	.	ID=A81062_G0015710.mRNA.1;Name=A81062_G0015710.mRNA.1;Parent=A81062_G0015710
Sc_chrV	A81062	exon	448365	448901	.	-	.	ID=A81062_G0015710.mRNA.1.exon.1;Name=A81062_G0015710.mRNA.1.exon.1;Parent=A81062_G0015710.mRNA.1
Sc_chrV	A81062	CDS	448365	448901	.	-	0	ID=A81062_G0015710.mRNA.1.CDS.1;Name=A81062_G0015710.mRNA.1.CDS.1;Parent=A81062_G0015710.mRNA.1
Sc_chrV	A81062	gene	449050	449442	.	-	.	ID=A81062_G0015720;Name=A81062_G0015720
Sc_chrV	A81062	mRNA	449050	449442	.	-	.	ID=A81062_G0015720.mRNA.1;Name=A81062_G0015720.mRNA.1;Parent=A81062_G0015720
Sc_chrV	A81062	exon	449050	449442	.	-	.	ID=A81062_G0015720.mRNA.1.exon.1;Name=A81062_G0015720.mRNA.1.exon.1;Parent=A81062_G0015720.mRNA.1
Sc_chrV	A81062	CDS	449050	449442	.	-	0	ID=A81062_G0015720.mRNA.1.CDS.1;Name=A81062_G0015720.mRNA.1.CDS.1;Parent=A81062_G0015720.mRNA.1
Sc_chrV	A81062	tRNA	449798	449871	.	+	.	ID=tRNA:Sc_chrV:449798-449871:+;Name=tRNA:Sc_chrV:449798-449871:+
Sc_chrV	A81062	gene	450714	452069	.	+	.	ID=A81062_G0015730;Name=YER136W
Sc_chrV	A81062	mRNA	450714	452069	.	+	.	ID=A81062_G0015730.mRNA.1;Name=A81062_G0015730.mRNA.1;Parent=A81062_G0015730
Sc_chrV	A81062	exon	450714	452069	.	+	.	ID=A81062_G0015730.mRNA.1.exon.1;Name=A81062_G0015730.mRNA.1.exon.1;Parent=A81062_G0015730.mRNA.1
Sc_chrV	A81062	CDS	450714	452069	.	+	0	ID=A81062_G0015730.mRNA.1.CDS.1;Name=A81062_G0015730.mRNA.1.CDS.1;Parent=A81062_G0015730.mRNA.1
Sc_chrV	A81062	gene	452471	452917	.	-	.	ID=A81062_G0015740;Name=YER137C
Sc_chrV	A81062	mRNA	452471	452917	.	-	.	ID=A81062_G0015740.mRNA.1;Name=A81062_G0015740.mRNA.1;Parent=A81062_G0015740
Sc_chrV	A81062	exon	452471	452917	.	-	.	ID=A81062_G0015740.mRNA.1.exon.1;Name=A81062_G0015740.mRNA.1.exon.1;Parent=A81062_G0015740.mRNA.1
Sc_chrV	A81062	CDS	452471	452917	.	-	0	ID=A81062_G0015740.mRNA.1.CDS.1;Name=A81062_G0015740.mRNA.1.CDS.1;Parent=A81062_G0015740.mRNA.1
Sc_chrV	A81062	TY1/TY2_soloLTR	453889	454170	.	+	.	ID=TY1/TY2_soloLTR:Sc_chrV:453889-454170:+;Name=TY1/TY2_soloLTR:Sc_chrV:453889-454170:+
Sc_chrV	A81062	tRNA	454300	454373	.	-	.	ID=tRNA:Sc_chrV:454300-454373:-;Name=tRNA:Sc_chrV:454300-454373:-
Sc_chrV	A81062	TY1/TY2_soloLTR	454652	454979	.	-	.	ID=TY1/TY2_soloLTR:Sc_chrV:454652-454979:-;Name=TY1/TY2_soloLTR:Sc_chrV:454652-454979:-
Sc_chrV	A81062	TY2	455037	466622	.	-	.	ID=TY2:Sc_chrV:455037-466622:-;Name=TY2:Sc_chrV:455037-466622:-
Sc_chrV	A81062	gene	467323	468003	.	-	.	ID=A81062_G0015750;Name=YER139C
Sc_chrV	A81062	mRNA	467323	468003	.	-	.	ID=A81062_G0015750.mRNA.1;Name=A81062_G0015750.mRNA.1;Parent=A81062_G0015750
Sc_chrV	A81062	exon	467323	468003	.	-	.	ID=A81062_G0015750.mRNA.1.exon.1;Name=A81062_G0015750.mRNA.1.exon.1;Parent=A81062_G0015750.mRNA.1
Sc_chrV	A81062	CDS	467323	468003	.	-	0	ID=A81062_G0015750.mRNA.1.CDS.1;Name=A81062_G0015750.mRNA.1.CDS.1;Parent=A81062_G0015750.mRNA.1
Sc_chrV	A81062	gene	468325	469995	.	+	.	ID=A81062_G0015760;Name=YER140W
Sc_chrV	A81062	mRNA	468325	469995	.	+	.	ID=A81062_G0015760.mRNA.1;Name=A81062_G0015760.mRNA.1;Parent=A81062_G0015760
Sc_chrV	A81062	exon	468325	469995	.	+	.	ID=A81062_G0015760.mRNA.1.exon.1;Name=A81062_G0015760.mRNA.1.exon.1;Parent=A81062_G0015760.mRNA.1
Sc_chrV	A81062	CDS	468325	469995	.	+	0	ID=A81062_G0015760.mRNA.1.CDS.1;Name=A81062_G0015760.mRNA.1.CDS.1;Parent=A81062_G0015760.mRNA.1
Sc_chrV	A81062	gene	470219	471679	.	+	.	ID=A81062_G0015770;Name=YER141W
Sc_chrV	A81062	mRNA	470219	471679	.	+	.	ID=A81062_G0015770.mRNA.1;Name=A81062_G0015770.mRNA.1;Parent=A81062_G0015770
Sc_chrV	A81062	exon	470219	471679	.	+	.	ID=A81062_G0015770.mRNA.1.exon.1;Name=A81062_G0015770.mRNA.1.exon.1;Parent=A81062_G0015770.mRNA.1
Sc_chrV	A81062	CDS	470219	471679	.	+	0	ID=A81062_G0015770.mRNA.1.CDS.1;Name=A81062_G0015770.mRNA.1.CDS.1;Parent=A81062_G0015770.mRNA.1
Sc_chrV	A81062	gene	471906	472796	.	-	.	ID=A81062_G0015780;Name=YER142C
Sc_chrV	A81062	mRNA	471906	472796	.	-	.	ID=A81062_G0015780.mRNA.1;Name=A81062_G0015780.mRNA.1;Parent=A81062_G0015780
Sc_chrV	A81062	exon	471906	472796	.	-	.	ID=A81062_G0015780.mRNA.1.exon.1;Name=A81062_G0015780.mRNA.1.exon.1;Parent=A81062_G0015780.mRNA.1
Sc_chrV	A81062	CDS	471906	472796	.	-	0	ID=A81062_G0015780.mRNA.1.CDS.1;Name=A81062_G0015780.mRNA.1.CDS.1;Parent=A81062_G0015780.mRNA.1
Sc_chrV	A81062	gene	473079	474365	.	+	.	ID=A81062_G0015790;Name=YER143W
Sc_chrV	A81062	mRNA	473079	474365	.	+	.	ID=A81062_G0015790.mRNA.1;Name=A81062_G0015790.mRNA.1;Parent=A81062_G0015790
Sc_chrV	A81062	exon	473079	474365	.	+	.	ID=A81062_G0015790.mRNA.1.exon.1;Name=A81062_G0015790.mRNA.1.exon.1;Parent=A81062_G0015790.mRNA.1
Sc_chrV	A81062	CDS	473079	474365	.	+	0	ID=A81062_G0015790.mRNA.1.CDS.1;Name=A81062_G0015790.mRNA.1.CDS.1;Parent=A81062_G0015790.mRNA.1
Sc_chrV	A81062	gene	474566	476983	.	-	.	ID=A81062_G0015800;Name=YER144C
Sc_chrV	A81062	mRNA	474566	476983	.	-	.	ID=A81062_G0015800.mRNA.1;Name=A81062_G0015800.mRNA.1;Parent=A81062_G0015800
Sc_chrV	A81062	exon	474566	476983	.	-	.	ID=A81062_G0015800.mRNA.1.exon.1;Name=A81062_G0015800.mRNA.1.exon.1;Parent=A81062_G0015800.mRNA.1
Sc_chrV	A81062	CDS	474566	476983	.	-	0	ID=A81062_G0015800.mRNA.1.CDS.1;Name=A81062_G0015800.mRNA.1.CDS.1;Parent=A81062_G0015800.mRNA.1
Sc_chrV	A81062	gene	477287	478501	.	-	.	ID=A81062_G0015810;Name=YER145C
Sc_chrV	A81062	mRNA	477287	478501	.	-	.	ID=A81062_G0015810.mRNA.1;Name=A81062_G0015810.mRNA.1;Parent=A81062_G0015810
Sc_chrV	A81062	exon	477287	478501	.	-	.	ID=A81062_G0015810.mRNA.1.exon.1;Name=A81062_G0015810.mRNA.1.exon.1;Parent=A81062_G0015810.mRNA.1
Sc_chrV	A81062	CDS	477287	478501	.	-	0	ID=A81062_G0015810.mRNA.1.CDS.1;Name=A81062_G0015810.mRNA.1.CDS.1;Parent=A81062_G0015810.mRNA.1
Sc_chrV	A81062	gene	479344	479625	.	+	.	ID=A81062_G0015820;Name=YER146W
Sc_chrV	A81062	mRNA	479344	479625	.	+	.	ID=A81062_G0015820.mRNA.1;Name=A81062_G0015820.mRNA.1;Parent=A81062_G0015820
Sc_chrV	A81062	exon	479344	479625	.	+	.	ID=A81062_G0015820.mRNA.1.exon.1;Name=A81062_G0015820.mRNA.1.exon.1;Parent=A81062_G0015820.mRNA.1
Sc_chrV	A81062	CDS	479344	479625	.	+	0	ID=A81062_G0015820.mRNA.1.CDS.1;Name=A81062_G0015820.mRNA.1.CDS.1;Parent=A81062_G0015820.mRNA.1
Sc_chrV	A81062	gene	479727	481601	.	-	.	ID=A81062_G0015830;Name=YER147C
Sc_chrV	A81062	mRNA	479727	481601	.	-	.	ID=A81062_G0015830.mRNA.1;Name=A81062_G0015830.mRNA.1;Parent=A81062_G0015830
Sc_chrV	A81062	exon	479727	481601	.	-	.	ID=A81062_G0015830.mRNA.1.exon.1;Name=A81062_G0015830.mRNA.1.exon.1;Parent=A81062_G0015830.mRNA.1
Sc_chrV	A81062	CDS	479727	481601	.	-	0	ID=A81062_G0015830.mRNA.1.CDS.1;Name=A81062_G0015830.mRNA.1.CDS.1;Parent=A81062_G0015830.mRNA.1
Sc_chrV	A81062	gene	482062	482784	.	+	.	ID=A81062_G0015840;Name=YER148W
Sc_chrV	A81062	mRNA	482062	482784	.	+	.	ID=A81062_G0015840.mRNA.1;Name=A81062_G0015840.mRNA.1;Parent=A81062_G0015840
Sc_chrV	A81062	exon	482062	482784	.	+	.	ID=A81062_G0015840.mRNA.1.exon.1;Name=A81062_G0015840.mRNA.1.exon.1;Parent=A81062_G0015840.mRNA.1
Sc_chrV	A81062	CDS	482062	482784	.	+	0	ID=A81062_G0015840.mRNA.1.CDS.1;Name=A81062_G0015840.mRNA.1.CDS.1;Parent=A81062_G0015840.mRNA.1
Sc_chrV	A81062	gene	482967	484229	.	-	.	ID=A81062_G0015850;Name=YER149C
Sc_chrV	A81062	mRNA	482967	484229	.	-	.	ID=A81062_G0015850.mRNA.1;Name=A81062_G0015850.mRNA.1;Parent=A81062_G0015850
Sc_chrV	A81062	exon	482967	484229	.	-	.	ID=A81062_G0015850.mRNA.1.exon.1;Name=A81062_G0015850.mRNA.1.exon.1;Parent=A81062_G0015850.mRNA.1
Sc_chrV	A81062	CDS	482967	484229	.	-	0	ID=A81062_G0015850.mRNA.1.CDS.1;Name=A81062_G0015850.mRNA.1.CDS.1;Parent=A81062_G0015850.mRNA.1
Sc_chrV	A81062	gene	485129	485575	.	+	.	ID=A81062_G0015860;Name=YER150W
Sc_chrV	A81062	mRNA	485129	485575	.	+	.	ID=A81062_G0015860.mRNA.1;Name=A81062_G0015860.mRNA.1;Parent=A81062_G0015860
Sc_chrV	A81062	exon	485129	485575	.	+	.	ID=A81062_G0015860.mRNA.1.exon.1;Name=A81062_G0015860.mRNA.1.exon.1;Parent=A81062_G0015860.mRNA.1
Sc_chrV	A81062	CDS	485129	485575	.	+	0	ID=A81062_G0015860.mRNA.1.CDS.1;Name=A81062_G0015860.mRNA.1.CDS.1;Parent=A81062_G0015860.mRNA.1
Sc_chrV	A81062	tRNA	486216	486289	.	+	.	ID=tRNA:Sc_chrV:486216-486289:+;Name=tRNA:Sc_chrV:486216-486289:+
Sc_chrV	A81062	gene	486445	489183	.	-	.	ID=A81062_G0015870;Name=YER151C
Sc_chrV	A81062	mRNA	486445	489183	.	-	.	ID=A81062_G0015870.mRNA.1;Name=A81062_G0015870.mRNA.1;Parent=A81062_G0015870
Sc_chrV	A81062	exon	486445	489183	.	-	.	ID=A81062_G0015870.mRNA.1.exon.1;Name=A81062_G0015870.mRNA.1.exon.1;Parent=A81062_G0015870.mRNA.1
Sc_chrV	A81062	CDS	486445	489183	.	-	0	ID=A81062_G0015870.mRNA.1.CDS.1;Name=A81062_G0015870.mRNA.1.CDS.1;Parent=A81062_G0015870.mRNA.1
Sc_chrV	A81062	gene	489416	490747	.	-	.	ID=A81062_G0015880;Name=YER152C
Sc_chrV	A81062	mRNA	489416	490747	.	-	.	ID=A81062_G0015880.mRNA.1;Name=A81062_G0015880.mRNA.1;Parent=A81062_G0015880
Sc_chrV	A81062	exon	489416	490747	.	-	.	ID=A81062_G0015880.mRNA.1.exon.1;Name=A81062_G0015880.mRNA.1.exon.1;Parent=A81062_G0015880.mRNA.1
Sc_chrV	A81062	CDS	489416	490747	.	-	0	ID=A81062_G0015880.mRNA.1.CDS.1;Name=A81062_G0015880.mRNA.1.CDS.1;Parent=A81062_G0015880.mRNA.1
Sc_chrV	A81062	gene	490800	491564	.	-	.	ID=A81062_G0015890;Name=YER153C
Sc_chrV	A81062	mRNA	490800	491564	.	-	.	ID=A81062_G0015890.mRNA.1;Name=A81062_G0015890.mRNA.1;Parent=A81062_G0015890
Sc_chrV	A81062	exon	490800	491564	.	-	.	ID=A81062_G0015890.mRNA.1.exon.1;Name=A81062_G0015890.mRNA.1.exon.1;Parent=A81062_G0015890.mRNA.1
Sc_chrV	A81062	CDS	490800	491564	.	-	0	ID=A81062_G0015890.mRNA.1.CDS.1;Name=A81062_G0015890.mRNA.1.CDS.1;Parent=A81062_G0015890.mRNA.1
Sc_chrV	A81062	gene	491779	492987	.	+	.	ID=A81062_G0015900;Name=YER154W
Sc_chrV	A81062	mRNA	491779	492987	.	+	.	ID=A81062_G0015900.mRNA.1;Name=A81062_G0015900.mRNA.1;Parent=A81062_G0015900
Sc_chrV	A81062	exon	491779	492987	.	+	.	ID=A81062_G0015900.mRNA.1.exon.1;Name=A81062_G0015900.mRNA.1.exon.1;Parent=A81062_G0015900.mRNA.1
Sc_chrV	A81062	CDS	491779	492987	.	+	0	ID=A81062_G0015900.mRNA.1.CDS.1;Name=A81062_G0015900.mRNA.1.CDS.1;Parent=A81062_G0015900.mRNA.1
Sc_chrV	A81062	gene	493104	493574	.	-	.	ID=A81062_G0015910;Name=A81062_G0015910
Sc_chrV	A81062	mRNA	493104	493574	.	-	.	ID=A81062_G0015910.mRNA.1;Name=A81062_G0015910.mRNA.1;Parent=A81062_G0015910
Sc_chrV	A81062	exon	493104	493574	.	-	.	ID=A81062_G0015910.mRNA.1.exon.1;Name=A81062_G0015910.mRNA.1.exon.1;Parent=A81062_G0015910.mRNA.1
Sc_chrV	A81062	CDS	493104	493574	.	-	0	ID=A81062_G0015910.mRNA.1.CDS.1;Name=A81062_G0015910.mRNA.1.CDS.1;Parent=A81062_G0015910.mRNA.1
Sc_chrV	A81062	gene	496747	499608	.	-	.	ID=A81062_G0015920;Name=A81062_G0015920
Sc_chrV	A81062	mRNA	496747	499608	.	-	.	ID=A81062_G0015920.mRNA.1;Name=A81062_G0015920.mRNA.1;Parent=A81062_G0015920
Sc_chrV	A81062	exon	496747	498868	.	-	.	ID=A81062_G0015920.mRNA.1.exon.2;Name=A81062_G0015920.mRNA.1.exon.2;Parent=A81062_G0015920.mRNA.1
Sc_chrV	A81062	exon	499109	499608	.	-	.	ID=A81062_G0015920.mRNA.1.exon.1;Name=A81062_G0015920.mRNA.1.exon.1;Parent=A81062_G0015920.mRNA.1
Sc_chrV	A81062	CDS	496747	498868	.	-	1	ID=A81062_G0015920.mRNA.1.CDS.2;Name=A81062_G0015920.mRNA.1.CDS.2;Parent=A81062_G0015920.mRNA.1
Sc_chrV	A81062	CDS	499109	499608	.	-	0	ID=A81062_G0015920.mRNA.1.CDS.1;Name=A81062_G0015920.mRNA.1.CDS.1;Parent=A81062_G0015920.mRNA.1
Sc_chrV	A81062	gene	500086	501102	.	-	.	ID=A81062_G0015930;Name=YER156C
Sc_chrV	A81062	mRNA	500086	501102	.	-	.	ID=A81062_G0015930.mRNA.1;Name=A81062_G0015930.mRNA.1;Parent=A81062_G0015930
Sc_chrV	A81062	exon	500086	501102	.	-	.	ID=A81062_G0015930.mRNA.1.exon.1;Name=A81062_G0015930.mRNA.1.exon.1;Parent=A81062_G0015930.mRNA.1
Sc_chrV	A81062	CDS	500086	501102	.	-	0	ID=A81062_G0015930.mRNA.1.CDS.1;Name=A81062_G0015930.mRNA.1.CDS.1;Parent=A81062_G0015930.mRNA.1
Sc_chrV	A81062	gene	501549	503954	.	+	.	ID=A81062_G0015940;Name=YER157W
Sc_chrV	A81062	mRNA	501549	503954	.	+	.	ID=A81062_G0015940.mRNA.1;Name=A81062_G0015940.mRNA.1;Parent=A81062_G0015940
Sc_chrV	A81062	exon	501549	503954	.	+	.	ID=A81062_G0015940.mRNA.1.exon.1;Name=A81062_G0015940.mRNA.1.exon.1;Parent=A81062_G0015940.mRNA.1
Sc_chrV	A81062	CDS	501549	503954	.	+	0	ID=A81062_G0015940.mRNA.1.CDS.1;Name=A81062_G0015940.mRNA.1.CDS.1;Parent=A81062_G0015940.mRNA.1
Sc_chrV	A81062	tRNA	504092	504163	.	-	.	ID=tRNA:Sc_chrV:504092-504163:-;Name=tRNA:Sc_chrV:504092-504163:-
Sc_chrV	A81062	gene	505282	507003	.	-	.	ID=A81062_G0015950;Name=YER158C
Sc_chrV	A81062	mRNA	505282	507003	.	-	.	ID=A81062_G0015950.mRNA.1;Name=A81062_G0015950.mRNA.1;Parent=A81062_G0015950
Sc_chrV	A81062	exon	505282	507003	.	-	.	ID=A81062_G0015950.mRNA.1.exon.1;Name=A81062_G0015950.mRNA.1.exon.1;Parent=A81062_G0015950.mRNA.1
Sc_chrV	A81062	CDS	505282	507003	.	-	0	ID=A81062_G0015950.mRNA.1.CDS.1;Name=A81062_G0015950.mRNA.1.CDS.1;Parent=A81062_G0015950.mRNA.1
Sc_chrV	A81062	gene	507955	508383	.	-	.	ID=A81062_G0015960;Name=YER159C
Sc_chrV	A81062	mRNA	507955	508383	.	-	.	ID=A81062_G0015960.mRNA.1;Name=A81062_G0015960.mRNA.1;Parent=A81062_G0015960
Sc_chrV	A81062	exon	507955	508383	.	-	.	ID=A81062_G0015960.mRNA.1.exon.1;Name=A81062_G0015960.mRNA.1.exon.1;Parent=A81062_G0015960.mRNA.1
Sc_chrV	A81062	CDS	507955	508383	.	-	0	ID=A81062_G0015960.mRNA.1.CDS.1;Name=A81062_G0015960.mRNA.1.CDS.1;Parent=A81062_G0015960.mRNA.1
Sc_chrV	A81062	tRNA	508777	508849	.	-	.	ID=tRNA:Sc_chrV:508777-508849:-;Name=tRNA:Sc_chrV:508777-508849:-
Sc_chrV	A81062	TY3_soloLTR	508864	509204	.	-	.	ID=TY3_soloLTR:Sc_chrV:508864-509204:-;Name=TY3_soloLTR:Sc_chrV:508864-509204:-
Sc_chrV	A81062	gene	510040	511041	.	-	.	ID=A81062_G0015970;Name=YER161C
Sc_chrV	A81062	mRNA	510040	511041	.	-	.	ID=A81062_G0015970.mRNA.1;Name=A81062_G0015970.mRNA.1;Parent=A81062_G0015970
Sc_chrV	A81062	exon	510040	511041	.	-	.	ID=A81062_G0015970.mRNA.1.exon.1;Name=A81062_G0015970.mRNA.1.exon.1;Parent=A81062_G0015970.mRNA.1
Sc_chrV	A81062	CDS	510040	511041	.	-	0	ID=A81062_G0015970.mRNA.1.CDS.1;Name=A81062_G0015970.mRNA.1.CDS.1;Parent=A81062_G0015970.mRNA.1
Sc_chrV	A81062	gene	511323	513587	.	-	.	ID=A81062_G0015980;Name=YER162C
Sc_chrV	A81062	mRNA	511323	513587	.	-	.	ID=A81062_G0015980.mRNA.1;Name=A81062_G0015980.mRNA.1;Parent=A81062_G0015980
Sc_chrV	A81062	exon	511323	513587	.	-	.	ID=A81062_G0015980.mRNA.1.exon.1;Name=A81062_G0015980.mRNA.1.exon.1;Parent=A81062_G0015980.mRNA.1
Sc_chrV	A81062	CDS	511323	513587	.	-	0	ID=A81062_G0015980.mRNA.1.CDS.1;Name=A81062_G0015980.mRNA.1.CDS.1;Parent=A81062_G0015980.mRNA.1
Sc_chrV	A81062	gene	513777	514475	.	-	.	ID=A81062_G0015990;Name=YER163C
Sc_chrV	A81062	mRNA	513777	514475	.	-	.	ID=A81062_G0015990.mRNA.1;Name=A81062_G0015990.mRNA.1;Parent=A81062_G0015990
Sc_chrV	A81062	exon	513777	514475	.	-	.	ID=A81062_G0015990.mRNA.1.exon.1;Name=A81062_G0015990.mRNA.1.exon.1;Parent=A81062_G0015990.mRNA.1
Sc_chrV	A81062	CDS	513777	514475	.	-	0	ID=A81062_G0015990.mRNA.1.CDS.1;Name=A81062_G0015990.mRNA.1.CDS.1;Parent=A81062_G0015990.mRNA.1
Sc_chrV	A81062	gene	516083	520489	.	+	.	ID=A81062_G0016000;Name=YER164W
Sc_chrV	A81062	mRNA	516083	520489	.	+	.	ID=A81062_G0016000.mRNA.1;Name=A81062_G0016000.mRNA.1;Parent=A81062_G0016000
Sc_chrV	A81062	exon	516083	520489	.	+	.	ID=A81062_G0016000.mRNA.1.exon.1;Name=A81062_G0016000.mRNA.1.exon.1;Parent=A81062_G0016000.mRNA.1
Sc_chrV	A81062	CDS	516083	520489	.	+	0	ID=A81062_G0016000.mRNA.1.CDS.1;Name=A81062_G0016000.mRNA.1.CDS.1;Parent=A81062_G0016000.mRNA.1
Sc_chrV	A81062	gene	521064	522797	.	+	.	ID=A81062_G0016010;Name=YER165W
Sc_chrV	A81062	mRNA	521064	522797	.	+	.	ID=A81062_G0016010.mRNA.1;Name=A81062_G0016010.mRNA.1;Parent=A81062_G0016010
Sc_chrV	A81062	exon	521064	522797	.	+	.	ID=A81062_G0016010.mRNA.1.exon.1;Name=A81062_G0016010.mRNA.1.exon.1;Parent=A81062_G0016010.mRNA.1
Sc_chrV	A81062	CDS	521064	522797	.	+	0	ID=A81062_G0016010.mRNA.1.CDS.1;Name=A81062_G0016010.mRNA.1.CDS.1;Parent=A81062_G0016010.mRNA.1
Sc_chrV	A81062	gene	523435	528150	.	+	.	ID=A81062_G0016020;Name=YER166W
Sc_chrV	A81062	mRNA	523435	528150	.	+	.	ID=A81062_G0016020.mRNA.1;Name=A81062_G0016020.mRNA.1;Parent=A81062_G0016020
Sc_chrV	A81062	exon	523435	528150	.	+	.	ID=A81062_G0016020.mRNA.1.exon.1;Name=A81062_G0016020.mRNA.1.exon.1;Parent=A81062_G0016020.mRNA.1
Sc_chrV	A81062	CDS	523435	528150	.	+	0	ID=A81062_G0016020.mRNA.1.CDS.1;Name=A81062_G0016020.mRNA.1.CDS.1;Parent=A81062_G0016020.mRNA.1
Sc_chrV	A81062	gene	528898	531453	.	+	.	ID=A81062_G0016030;Name=YER167W
Sc_chrV	A81062	mRNA	528898	531453	.	+	.	ID=A81062_G0016030.mRNA.1;Name=A81062_G0016030.mRNA.1;Parent=A81062_G0016030
Sc_chrV	A81062	exon	528898	531453	.	+	.	ID=A81062_G0016030.mRNA.1.exon.1;Name=A81062_G0016030.mRNA.1.exon.1;Parent=A81062_G0016030.mRNA.1
Sc_chrV	A81062	CDS	528898	531453	.	+	0	ID=A81062_G0016030.mRNA.1.CDS.1;Name=A81062_G0016030.mRNA.1.CDS.1;Parent=A81062_G0016030.mRNA.1
Sc_chrV	A81062	gene	531697	533337	.	-	.	ID=A81062_G0016040;Name=YER168C
Sc_chrV	A81062	mRNA	531697	533337	.	-	.	ID=A81062_G0016040.mRNA.1;Name=A81062_G0016040.mRNA.1;Parent=A81062_G0016040
Sc_chrV	A81062	exon	531697	533337	.	-	.	ID=A81062_G0016040.mRNA.1.exon.1;Name=A81062_G0016040.mRNA.1.exon.1;Parent=A81062_G0016040.mRNA.1
Sc_chrV	A81062	CDS	531697	533337	.	-	0	ID=A81062_G0016040.mRNA.1.CDS.1;Name=A81062_G0016040.mRNA.1.CDS.1;Parent=A81062_G0016040.mRNA.1
Sc_chrV	A81062	gene	534038	536428	.	+	.	ID=A81062_G0016050;Name=YER169W
Sc_chrV	A81062	mRNA	534038	536428	.	+	.	ID=A81062_G0016050.mRNA.1;Name=A81062_G0016050.mRNA.1;Parent=A81062_G0016050
Sc_chrV	A81062	exon	534038	536428	.	+	.	ID=A81062_G0016050.mRNA.1.exon.1;Name=A81062_G0016050.mRNA.1.exon.1;Parent=A81062_G0016050.mRNA.1
Sc_chrV	A81062	CDS	534038	536428	.	+	0	ID=A81062_G0016050.mRNA.1.CDS.1;Name=A81062_G0016050.mRNA.1.CDS.1;Parent=A81062_G0016050.mRNA.1
Sc_chrV	A81062	gene	536643	537347	.	+	.	ID=A81062_G0016060;Name=YER170W
Sc_chrV	A81062	mRNA	536643	537347	.	+	.	ID=A81062_G0016060.mRNA.1;Name=A81062_G0016060.mRNA.1;Parent=A81062_G0016060
Sc_chrV	A81062	exon	536643	537347	.	+	.	ID=A81062_G0016060.mRNA.1.exon.1;Name=A81062_G0016060.mRNA.1.exon.1;Parent=A81062_G0016060.mRNA.1
Sc_chrV	A81062	CDS	536643	537347	.	+	0	ID=A81062_G0016060.mRNA.1.CDS.1;Name=A81062_G0016060.mRNA.1.CDS.1;Parent=A81062_G0016060.mRNA.1
Sc_chrV	A81062	gene	537752	540088	.	+	.	ID=A81062_G0016070;Name=YER171W
Sc_chrV	A81062	mRNA	537752	540088	.	+	.	ID=A81062_G0016070.mRNA.1;Name=A81062_G0016070.mRNA.1;Parent=A81062_G0016070
Sc_chrV	A81062	exon	537752	540088	.	+	.	ID=A81062_G0016070.mRNA.1.exon.1;Name=A81062_G0016070.mRNA.1.exon.1;Parent=A81062_G0016070.mRNA.1
Sc_chrV	A81062	CDS	537752	540088	.	+	0	ID=A81062_G0016070.mRNA.1.CDS.1;Name=A81062_G0016070.mRNA.1.CDS.1;Parent=A81062_G0016070.mRNA.1
Sc_chrV	A81062	gene	540200	546688	.	-	.	ID=A81062_G0016080;Name=YER172C
Sc_chrV	A81062	mRNA	540200	546688	.	-	.	ID=A81062_G0016080.mRNA.1;Name=A81062_G0016080.mRNA.1;Parent=A81062_G0016080
Sc_chrV	A81062	exon	540200	546688	.	-	.	ID=A81062_G0016080.mRNA.1.exon.1;Name=A81062_G0016080.mRNA.1.exon.1;Parent=A81062_G0016080.mRNA.1
Sc_chrV	A81062	CDS	540200	546688	.	-	0	ID=A81062_G0016080.mRNA.1.CDS.1;Name=A81062_G0016080.mRNA.1.CDS.1;Parent=A81062_G0016080.mRNA.1
Sc_chrV	A81062	gene	546967	548946	.	+	.	ID=A81062_G0016090;Name=YER173W
Sc_chrV	A81062	mRNA	546967	548946	.	+	.	ID=A81062_G0016090.mRNA.1;Name=A81062_G0016090.mRNA.1;Parent=A81062_G0016090
Sc_chrV	A81062	exon	546967	548946	.	+	.	ID=A81062_G0016090.mRNA.1.exon.1;Name=A81062_G0016090.mRNA.1.exon.1;Parent=A81062_G0016090.mRNA.1
Sc_chrV	A81062	CDS	546967	548946	.	+	0	ID=A81062_G0016090.mRNA.1.CDS.1;Name=A81062_G0016090.mRNA.1.CDS.1;Parent=A81062_G0016090.mRNA.1
Sc_chrV	A81062	gene	549101	549835	.	-	.	ID=A81062_G0016100;Name=YER174C
Sc_chrV	A81062	mRNA	549101	549835	.	-	.	ID=A81062_G0016100.mRNA.1;Name=A81062_G0016100.mRNA.1;Parent=A81062_G0016100
Sc_chrV	A81062	exon	549101	549835	.	-	.	ID=A81062_G0016100.mRNA.1.exon.1;Name=A81062_G0016100.mRNA.1.exon.1;Parent=A81062_G0016100.mRNA.1
Sc_chrV	A81062	CDS	549101	549835	.	-	0	ID=A81062_G0016100.mRNA.1.CDS.1;Name=A81062_G0016100.mRNA.1.CDS.1;Parent=A81062_G0016100.mRNA.1
Sc_chrV	A81062	gene	550131	551030	.	-	.	ID=A81062_G0016110;Name=YER175C
Sc_chrV	A81062	mRNA	550131	551030	.	-	.	ID=A81062_G0016110.mRNA.1;Name=A81062_G0016110.mRNA.1;Parent=A81062_G0016110
Sc_chrV	A81062	exon	550131	551030	.	-	.	ID=A81062_G0016110.mRNA.1.exon.1;Name=A81062_G0016110.mRNA.1.exon.1;Parent=A81062_G0016110.mRNA.1
Sc_chrV	A81062	CDS	550131	551030	.	-	0	ID=A81062_G0016110.mRNA.1.CDS.1;Name=A81062_G0016110.mRNA.1.CDS.1;Parent=A81062_G0016110.mRNA.1
Sc_chrV	A81062	gene	551317	551481	.	+	.	ID=A81062_G0016120;Name=YER175W-A
Sc_chrV	A81062	mRNA	551317	551481	.	+	.	ID=A81062_G0016120.mRNA.1;Name=A81062_G0016120.mRNA.1;Parent=A81062_G0016120
Sc_chrV	A81062	exon	551317	551481	.	+	.	ID=A81062_G0016120.mRNA.1.exon.1;Name=A81062_G0016120.mRNA.1.exon.1;Parent=A81062_G0016120.mRNA.1
Sc_chrV	A81062	CDS	551317	551481	.	+	0	ID=A81062_G0016120.mRNA.1.CDS.1;Name=A81062_G0016120.mRNA.1.CDS.1;Parent=A81062_G0016120.mRNA.1
Sc_chrV	A81062	gene	552357	555722	.	+	.	ID=A81062_G0016130;Name=YER176W
Sc_chrV	A81062	mRNA	552357	555722	.	+	.	ID=A81062_G0016130.mRNA.1;Name=A81062_G0016130.mRNA.1;Parent=A81062_G0016130
Sc_chrV	A81062	exon	552357	555722	.	+	.	ID=A81062_G0016130.mRNA.1.exon.1;Name=A81062_G0016130.mRNA.1.exon.1;Parent=A81062_G0016130.mRNA.1
Sc_chrV	A81062	CDS	552357	555722	.	+	0	ID=A81062_G0016130.mRNA.1.CDS.1;Name=A81062_G0016130.mRNA.1.CDS.1;Parent=A81062_G0016130.mRNA.1
Sc_chrV	A81062	gene	556274	557077	.	+	.	ID=A81062_G0016140;Name=YER177W
Sc_chrV	A81062	mRNA	556274	557077	.	+	.	ID=A81062_G0016140.mRNA.1;Name=A81062_G0016140.mRNA.1;Parent=A81062_G0016140
Sc_chrV	A81062	exon	556274	557077	.	+	.	ID=A81062_G0016140.mRNA.1.exon.1;Name=A81062_G0016140.mRNA.1.exon.1;Parent=A81062_G0016140.mRNA.1
Sc_chrV	A81062	CDS	556274	557077	.	+	0	ID=A81062_G0016140.mRNA.1.CDS.1;Name=A81062_G0016140.mRNA.1.CDS.1;Parent=A81062_G0016140.mRNA.1
Sc_chrV	A81062	gene	557411	558742	.	+	.	ID=A81062_G0016150;Name=YER178W
Sc_chrV	A81062	mRNA	557411	558742	.	+	.	ID=A81062_G0016150.mRNA.1;Name=A81062_G0016150.mRNA.1;Parent=A81062_G0016150
Sc_chrV	A81062	exon	557411	558742	.	+	.	ID=A81062_G0016150.mRNA.1.exon.1;Name=A81062_G0016150.mRNA.1.exon.1;Parent=A81062_G0016150.mRNA.1
Sc_chrV	A81062	CDS	557411	558742	.	+	0	ID=A81062_G0016150.mRNA.1.CDS.1;Name=A81062_G0016150.mRNA.1.CDS.1;Parent=A81062_G0016150.mRNA.1
Sc_chrV	A81062	gene	559082	560178	.	+	.	ID=A81062_G0016160;Name=YER179W
Sc_chrV	A81062	mRNA	559082	560178	.	+	.	ID=A81062_G0016160.mRNA.1;Name=A81062_G0016160.mRNA.1;Parent=A81062_G0016160
Sc_chrV	A81062	exon	559082	559213	.	+	.	ID=A81062_G0016160.mRNA.1.exon.1;Name=A81062_G0016160.mRNA.1.exon.1;Parent=A81062_G0016160.mRNA.1
Sc_chrV	A81062	exon	559306	560178	.	+	.	ID=A81062_G0016160.mRNA.1.exon.2;Name=A81062_G0016160.mRNA.1.exon.2;Parent=A81062_G0016160.mRNA.1
Sc_chrV	A81062	CDS	559082	559213	.	+	0	ID=A81062_G0016160.mRNA.1.CDS.1;Name=A81062_G0016160.mRNA.1.CDS.1;Parent=A81062_G0016160.mRNA.1
Sc_chrV	A81062	CDS	559306	560178	.	+	0	ID=A81062_G0016160.mRNA.1.CDS.2;Name=A81062_G0016160.mRNA.1.CDS.2;Parent=A81062_G0016160.mRNA.1
Sc_chrV	A81062	gene	560385	561188	.	-	.	ID=A81062_G0016170;Name=YER180C
Sc_chrV	A81062	mRNA	560385	561188	.	-	.	ID=A81062_G0016170.mRNA.1;Name=A81062_G0016170.mRNA.1;Parent=A81062_G0016170
Sc_chrV	A81062	exon	560385	561188	.	-	.	ID=A81062_G0016170.mRNA.1.exon.1;Name=A81062_G0016170.mRNA.1.exon.1;Parent=A81062_G0016170.mRNA.1
Sc_chrV	A81062	CDS	560385	561188	.	-	0	ID=A81062_G0016170.mRNA.1.CDS.1;Name=A81062_G0016170.mRNA.1.CDS.1;Parent=A81062_G0016170.mRNA.1
Sc_chrV	A81062	gene	561526	561783	.	-	.	ID=A81062_G0016180;Name=YER180C-A
Sc_chrV	A81062	mRNA	561526	561783	.	-	.	ID=A81062_G0016180.mRNA.1;Name=A81062_G0016180.mRNA.1;Parent=A81062_G0016180
Sc_chrV	A81062	exon	561526	561783	.	-	.	ID=A81062_G0016180.mRNA.1.exon.1;Name=A81062_G0016180.mRNA.1.exon.1;Parent=A81062_G0016180.mRNA.1
Sc_chrV	A81062	CDS	561526	561783	.	-	0	ID=A81062_G0016180.mRNA.1.CDS.1;Name=A81062_G0016180.mRNA.1.CDS.1;Parent=A81062_G0016180.mRNA.1
Sc_chrV	A81062	tRNA	561949	562022	.	-	.	ID=tRNA:Sc_chrV:561949-562022:-;Name=tRNA:Sc_chrV:561949-562022:-
Sc_chrV	A81062	TY1/TY2_soloLTR	562105	562415	.	+	.	ID=TY1/TY2_soloLTR:Sc_chrV:562105-562415:+;Name=TY1/TY2_soloLTR:Sc_chrV:562105-562415:+
Sc_chrV	A81062	TY1/TY2_soloLTR	562680	562852	.	-	.	ID=TY1/TY2_soloLTR:Sc_chrV:562680-562852:-;Name=TY1/TY2_soloLTR:Sc_chrV:562680-562852:-
Sc_chrV	A81062	gene	563188	563922	.	+	.	ID=A81062_G0016190;Name=YER182W
Sc_chrV	A81062	mRNA	563188	563922	.	+	.	ID=A81062_G0016190.mRNA.1;Name=A81062_G0016190.mRNA.1;Parent=A81062_G0016190
Sc_chrV	A81062	exon	563188	563922	.	+	.	ID=A81062_G0016190.mRNA.1.exon.1;Name=A81062_G0016190.mRNA.1.exon.1;Parent=A81062_G0016190.mRNA.1
Sc_chrV	A81062	CDS	563188	563922	.	+	0	ID=A81062_G0016190.mRNA.1.CDS.1;Name=A81062_G0016190.mRNA.1.CDS.1;Parent=A81062_G0016190.mRNA.1
Sc_chrV	A81062	gene	563997	564632	.	-	.	ID=A81062_G0016200;Name=YER183C
Sc_chrV	A81062	mRNA	563997	564632	.	-	.	ID=A81062_G0016200.mRNA.1;Name=A81062_G0016200.mRNA.1;Parent=A81062_G0016200
Sc_chrV	A81062	exon	563997	564632	.	-	.	ID=A81062_G0016200.mRNA.1.exon.1;Name=A81062_G0016200.mRNA.1.exon.1;Parent=A81062_G0016200.mRNA.1
Sc_chrV	A81062	CDS	563997	564632	.	-	0	ID=A81062_G0016200.mRNA.1.CDS.1;Name=A81062_G0016200.mRNA.1.CDS.1;Parent=A81062_G0016200.mRNA.1
Sc_chrV	A81062	gene	566969	569353	.	-	.	ID=A81062_G0016210;Name=YER184C
Sc_chrV	A81062	mRNA	566969	569353	.	-	.	ID=A81062_G0016210.mRNA.1;Name=A81062_G0016210.mRNA.1;Parent=A81062_G0016210
Sc_chrV	A81062	exon	566969	569353	.	-	.	ID=A81062_G0016210.mRNA.1.exon.1;Name=A81062_G0016210.mRNA.1.exon.1;Parent=A81062_G0016210.mRNA.1
Sc_chrV	A81062	CDS	566969	569353	.	-	0	ID=A81062_G0016210.mRNA.1.CDS.1;Name=A81062_G0016210.mRNA.1.CDS.1;Parent=A81062_G0016210.mRNA.1
Sc_chrV	A81062	gene	570127	571038	.	+	.	ID=A81062_G0016220;Name=YER185W
Sc_chrV	A81062	mRNA	570127	571038	.	+	.	ID=A81062_G0016220.mRNA.1;Name=A81062_G0016220.mRNA.1;Parent=A81062_G0016220
Sc_chrV	A81062	exon	570127	571038	.	+	.	ID=A81062_G0016220.mRNA.1.exon.1;Name=A81062_G0016220.mRNA.1.exon.1;Parent=A81062_G0016220.mRNA.1
Sc_chrV	A81062	CDS	570127	571038	.	+	0	ID=A81062_G0016220.mRNA.1.CDS.1;Name=A81062_G0016220.mRNA.1.CDS.1;Parent=A81062_G0016220.mRNA.1
Sc_chrV	A81062	gene	572481	572732	.	-	.	ID=A81062_G0016230;Name=A81062_G0016230
Sc_chrV	A81062	mRNA	572481	572732	.	-	.	ID=A81062_G0016230.mRNA.1;Name=A81062_G0016230.mRNA.1;Parent=A81062_G0016230
Sc_chrV	A81062	exon	572481	572732	.	-	.	ID=A81062_G0016230.mRNA.1.exon.1;Name=A81062_G0016230.mRNA.1.exon.1;Parent=A81062_G0016230.mRNA.1
Sc_chrV	A81062	CDS	572481	572732	.	-	0	ID=A81062_G0016230.mRNA.1.CDS.1;Name=A81062_G0016230.mRNA.1.CDS.1;Parent=A81062_G0016230.mRNA.1
Sc_chrV	A81062	gene	573119	573298	.	-	.	ID=A81062_G0016240;Name=A81062_G0016240
Sc_chrV	A81062	mRNA	573119	573298	.	-	.	ID=A81062_G0016240.mRNA.1;Name=A81062_G0016240.mRNA.1;Parent=A81062_G0016240
Sc_chrV	A81062	exon	573119	573298	.	-	.	ID=A81062_G0016240.mRNA.1.exon.1;Name=A81062_G0016240.mRNA.1.exon.1;Parent=A81062_G0016240.mRNA.1
Sc_chrV	A81062	CDS	573119	573298	.	-	0	ID=A81062_G0016240.mRNA.1.CDS.1;Name=A81062_G0016240.mRNA.1.CDS.1;Parent=A81062_G0016240.mRNA.1
Sc_chrV	A81062	gene	576278	577330	.	+	.	ID=A81062_G0016250;Name=A81062_G0016250
Sc_chrV	A81062	mRNA	576278	577330	.	+	.	ID=A81062_G0016250.mRNA.1;Name=A81062_G0016250.mRNA.1;Parent=A81062_G0016250
Sc_chrV	A81062	exon	576278	577330	.	+	.	ID=A81062_G0016250.mRNA.1.exon.1;Name=A81062_G0016250.mRNA.1.exon.1;Parent=A81062_G0016250.mRNA.1
Sc_chrV	A81062	CDS	576278	577330	.	+	0	ID=A81062_G0016250.mRNA.1.CDS.1;Name=A81062_G0016250.mRNA.1.CDS.1;Parent=A81062_G0016250.mRNA.1
Sc_chrV	A81062	TY1/TY2_soloLTR	577446	577763	.	-	.	ID=TY1/TY2_soloLTR:Sc_chrV:577446-577763:-;Name=TY1/TY2_soloLTR:Sc_chrV:577446-577763:-
Sc_chrV	A81062	gene	578782	579252	.	+	.	ID=A81062_G0016260;Name=A81062_G0016260
Sc_chrV	A81062	mRNA	578782	579252	.	+	.	ID=A81062_G0016260.mRNA.1;Name=A81062_G0016260.mRNA.1;Parent=A81062_G0016260
Sc_chrV	A81062	exon	578782	579252	.	+	.	ID=A81062_G0016260.mRNA.1.exon.1;Name=A81062_G0016260.mRNA.1.exon.1;Parent=A81062_G0016260.mRNA.1
Sc_chrV	A81062	CDS	578782	579252	.	+	0	ID=A81062_G0016260.mRNA.1.CDS.1;Name=A81062_G0016260.mRNA.1.CDS.1;Parent=A81062_G0016260.mRNA.1
Sc_chrV	A81062	Y_prime_element	579226	585029	.	+	.	ID=Y_prime_element:Sc_chrV:579226-585029:+;Name=Y_prime_element:Sc_chrV:579226-585029:+
Sc_chrV	A81062	gene	579455	579891	.	+	.	ID=A81062_G0016270;Name=A81062_G0016270
Sc_chrV	A81062	mRNA	579455	579891	.	+	.	ID=A81062_G0016270.mRNA.1;Name=A81062_G0016270.mRNA.1;Parent=A81062_G0016270
Sc_chrV	A81062	exon	579455	579817	.	+	.	ID=A81062_G0016270.mRNA.1.exon.1;Name=A81062_G0016270.mRNA.1.exon.1;Parent=A81062_G0016270.mRNA.1
Sc_chrV	A81062	exon	579880	579891	.	+	.	ID=A81062_G0016270.mRNA.1.exon.2;Name=A81062_G0016270.mRNA.1.exon.2;Parent=A81062_G0016270.mRNA.1
Sc_chrV	A81062	CDS	579455	579817	.	+	0	ID=A81062_G0016270.mRNA.1.CDS.1;Name=A81062_G0016270.mRNA.1.CDS.1;Parent=A81062_G0016270.mRNA.1
Sc_chrV	A81062	CDS	579880	579891	.	+	0	ID=A81062_G0016270.mRNA.1.CDS.2;Name=A81062_G0016270.mRNA.1.CDS.2;Parent=A81062_G0016270.mRNA.1
Sc_chrV	A81062	gene	583763	584860	.	+	.	ID=A81062_G0016280;Name=A81062_G0016280
Sc_chrV	A81062	mRNA	583763	584860	.	+	.	ID=A81062_G0016280.mRNA.1;Name=A81062_G0016280.mRNA.1;Parent=A81062_G0016280
Sc_chrV	A81062	exon	583763	584860	.	+	.	ID=A81062_G0016280.mRNA.1.exon.1;Name=A81062_G0016280.mRNA.1.exon.1;Parent=A81062_G0016280.mRNA.1
Sc_chrV	A81062	CDS	583763	584860	.	+	0	ID=A81062_G0016280.mRNA.1.CDS.1;Name=A81062_G0016280.mRNA.1.CDS.1;Parent=A81062_G0016280.mRNA.1
Sc_chrVI	A81062	gene	4221	5753	.	-	.	ID=A81062_G0016290;Name=A81062_G0016290
Sc_chrVI	A81062	mRNA	4221	5753	.	-	.	ID=A81062_G0016290.mRNA.1;Name=A81062_G0016290.mRNA.1;Parent=A81062_G0016290
Sc_chrVI	A81062	exon	4221	5753	.	-	.	ID=A81062_G0016290.mRNA.1.exon.1;Name=A81062_G0016290.mRNA.1.exon.1;Parent=A81062_G0016290.mRNA.1
Sc_chrVI	A81062	CDS	4221	5753	.	-	0	ID=A81062_G0016290.mRNA.1.CDS.1;Name=A81062_G0016290.mRNA.1.CDS.1;Parent=A81062_G0016290.mRNA.1
Sc_chrVI	A81062	gene	6232	7449	.	+	.	ID=A81062_G0016300;Name=A81062_G0016300
Sc_chrVI	A81062	mRNA	6232	7449	.	+	.	ID=A81062_G0016300.mRNA.1;Name=A81062_G0016300.mRNA.1;Parent=A81062_G0016300
Sc_chrVI	A81062	exon	6232	7449	.	+	.	ID=A81062_G0016300.mRNA.1.exon.1;Name=A81062_G0016300.mRNA.1.exon.1;Parent=A81062_G0016300.mRNA.1
Sc_chrVI	A81062	CDS	6232	7449	.	+	0	ID=A81062_G0016300.mRNA.1.CDS.1;Name=A81062_G0016300.mRNA.1.CDS.1;Parent=A81062_G0016300.mRNA.1
Sc_chrVI	A81062	gene	7920	9623	.	+	.	ID=A81062_G0016310;Name=A81062_G0016310
Sc_chrVI	A81062	mRNA	7920	9623	.	+	.	ID=A81062_G0016310.mRNA.1;Name=A81062_G0016310.mRNA.1;Parent=A81062_G0016310
Sc_chrVI	A81062	exon	7920	9623	.	+	.	ID=A81062_G0016310.mRNA.1.exon.1;Name=A81062_G0016310.mRNA.1.exon.1;Parent=A81062_G0016310.mRNA.1
Sc_chrVI	A81062	CDS	7920	9623	.	+	0	ID=A81062_G0016310.mRNA.1.CDS.1;Name=A81062_G0016310.mRNA.1.CDS.1;Parent=A81062_G0016310.mRNA.1
Sc_chrVI	A81062	gene	10403	11431	.	-	.	ID=A81062_G0016320;Name=A81062_G0016320
Sc_chrVI	A81062	mRNA	10403	11431	.	-	.	ID=A81062_G0016320.mRNA.1;Name=A81062_G0016320.mRNA.1;Parent=A81062_G0016320
Sc_chrVI	A81062	exon	10403	11431	.	-	.	ID=A81062_G0016320.mRNA.1.exon.1;Name=A81062_G0016320.mRNA.1.exon.1;Parent=A81062_G0016320.mRNA.1
Sc_chrVI	A81062	CDS	10403	11431	.	-	0	ID=A81062_G0016320.mRNA.1.CDS.1;Name=A81062_G0016320.mRNA.1.CDS.1;Parent=A81062_G0016320.mRNA.1
Sc_chrVI	A81062	gene	14817	16925	.	-	.	ID=A81062_G0016330;Name=A81062_G0016330
Sc_chrVI	A81062	mRNA	14817	16925	.	-	.	ID=A81062_G0016330.mRNA.1;Name=A81062_G0016330.mRNA.1;Parent=A81062_G0016330
Sc_chrVI	A81062	exon	14817	16925	.	-	.	ID=A81062_G0016330.mRNA.1.exon.1;Name=A81062_G0016330.mRNA.1.exon.1;Parent=A81062_G0016330.mRNA.1
Sc_chrVI	A81062	CDS	14817	16925	.	-	0	ID=A81062_G0016330.mRNA.1.CDS.1;Name=A81062_G0016330.mRNA.1.CDS.1;Parent=A81062_G0016330.mRNA.1
Sc_chrVI	A81062	gene	19915	21726	.	-	.	ID=A81062_G0016340;Name=A81062_G0016340
Sc_chrVI	A81062	mRNA	19915	21726	.	-	.	ID=A81062_G0016340.mRNA.1;Name=A81062_G0016340.mRNA.1;Parent=A81062_G0016340
Sc_chrVI	A81062	exon	19915	21726	.	-	.	ID=A81062_G0016340.mRNA.1.exon.1;Name=A81062_G0016340.mRNA.1.exon.1;Parent=A81062_G0016340.mRNA.1
Sc_chrVI	A81062	CDS	19915	21726	.	-	0	ID=A81062_G0016340.mRNA.1.CDS.1;Name=A81062_G0016340.mRNA.1.CDS.1;Parent=A81062_G0016340.mRNA.1
Sc_chrVI	A81062	gene	21991	23331	.	-	.	ID=A81062_G0016350;Name=A81062_G0016350
Sc_chrVI	A81062	mRNA	21991	23331	.	-	.	ID=A81062_G0016350.mRNA.1;Name=A81062_G0016350.mRNA.1;Parent=A81062_G0016350
Sc_chrVI	A81062	exon	21991	23331	.	-	.	ID=A81062_G0016350.mRNA.1.exon.1;Name=A81062_G0016350.mRNA.1.exon.1;Parent=A81062_G0016350.mRNA.1
Sc_chrVI	A81062	CDS	21991	23331	.	-	0	ID=A81062_G0016350.mRNA.1.CDS.1;Name=A81062_G0016350.mRNA.1.CDS.1;Parent=A81062_G0016350.mRNA.1
Sc_chrVI	A81062	gene	23805	25271	.	+	.	ID=A81062_G0016360;Name=A81062_G0016360
Sc_chrVI	A81062	mRNA	23805	25271	.	+	.	ID=A81062_G0016360.mRNA.1;Name=A81062_G0016360.mRNA.1;Parent=A81062_G0016360
Sc_chrVI	A81062	exon	23805	25271	.	+	.	ID=A81062_G0016360.mRNA.1.exon.1;Name=A81062_G0016360.mRNA.1.exon.1;Parent=A81062_G0016360.mRNA.1
Sc_chrVI	A81062	CDS	23805	25271	.	+	0	ID=A81062_G0016360.mRNA.1.CDS.1;Name=A81062_G0016360.mRNA.1.CDS.1;Parent=A81062_G0016360.mRNA.1
Sc_chrVI	A81062	gene	25809	27503	.	-	.	ID=A81062_G0016370;Name=A81062_G0016370
Sc_chrVI	A81062	mRNA	25809	27503	.	-	.	ID=A81062_G0016370.mRNA.1;Name=A81062_G0016370.mRNA.1;Parent=A81062_G0016370
Sc_chrVI	A81062	exon	25809	27503	.	-	.	ID=A81062_G0016370.mRNA.1.exon.1;Name=A81062_G0016370.mRNA.1.exon.1;Parent=A81062_G0016370.mRNA.1
Sc_chrVI	A81062	CDS	25809	27503	.	-	0	ID=A81062_G0016370.mRNA.1.CDS.1;Name=A81062_G0016370.mRNA.1.CDS.1;Parent=A81062_G0016370.mRNA.1
Sc_chrVI	A81062	gene	28748	29614	.	-	.	ID=A81062_G0016380;Name=A81062_G0016380
Sc_chrVI	A81062	mRNA	28748	29614	.	-	.	ID=A81062_G0016380.mRNA.1;Name=A81062_G0016380.mRNA.1;Parent=A81062_G0016380
Sc_chrVI	A81062	exon	28748	28950	.	-	.	ID=A81062_G0016380.mRNA.1.exon.3;Name=A81062_G0016380.mRNA.1.exon.3;Parent=A81062_G0016380.mRNA.1
Sc_chrVI	A81062	exon	29052	29349	.	-	.	ID=A81062_G0016380.mRNA.1.exon.2;Name=A81062_G0016380.mRNA.1.exon.2;Parent=A81062_G0016380.mRNA.1
Sc_chrVI	A81062	exon	29441	29614	.	-	.	ID=A81062_G0016380.mRNA.1.exon.1;Name=A81062_G0016380.mRNA.1.exon.1;Parent=A81062_G0016380.mRNA.1
Sc_chrVI	A81062	CDS	28748	28950	.	-	2	ID=A81062_G0016380.mRNA.1.CDS.3;Name=A81062_G0016380.mRNA.1.CDS.3;Parent=A81062_G0016380.mRNA.1
Sc_chrVI	A81062	CDS	29052	29349	.	-	0	ID=A81062_G0016380.mRNA.1.CDS.2;Name=A81062_G0016380.mRNA.1.CDS.2;Parent=A81062_G0016380.mRNA.1
Sc_chrVI	A81062	CDS	29441	29614	.	-	0	ID=A81062_G0016380.mRNA.1.CDS.1;Name=A81062_G0016380.mRNA.1.CDS.1;Parent=A81062_G0016380.mRNA.1
Sc_chrVI	A81062	gene	34049	34858	.	-	.	ID=A81062_G0016390;Name=A81062_G0016390
Sc_chrVI	A81062	mRNA	34049	34858	.	-	.	ID=A81062_G0016390.mRNA.1;Name=A81062_G0016390.mRNA.1;Parent=A81062_G0016390
Sc_chrVI	A81062	exon	34049	34858	.	-	.	ID=A81062_G0016390.mRNA.1.exon.1;Name=A81062_G0016390.mRNA.1.exon.1;Parent=A81062_G0016390.mRNA.1
Sc_chrVI	A81062	CDS	34049	34858	.	-	0	ID=A81062_G0016390.mRNA.1.CDS.1;Name=A81062_G0016390.mRNA.1.CDS.1;Parent=A81062_G0016390.mRNA.1
Sc_chrVI	A81062	gene	35564	37051	.	-	.	ID=A81062_G0016400;Name=A81062_G0016400
Sc_chrVI	A81062	mRNA	35564	37051	.	-	.	ID=A81062_G0016400.mRNA.1;Name=A81062_G0016400.mRNA.1;Parent=A81062_G0016400
Sc_chrVI	A81062	exon	35564	37051	.	-	.	ID=A81062_G0016400.mRNA.1.exon.1;Name=A81062_G0016400.mRNA.1.exon.1;Parent=A81062_G0016400.mRNA.1
Sc_chrVI	A81062	CDS	35564	37051	.	-	0	ID=A81062_G0016400.mRNA.1.CDS.1;Name=A81062_G0016400.mRNA.1.CDS.1;Parent=A81062_G0016400.mRNA.1
Sc_chrVI	A81062	gene	38948	40096	.	-	.	ID=A81062_G0016410;Name=A81062_G0016410
Sc_chrVI	A81062	mRNA	38948	40096	.	-	.	ID=A81062_G0016410.mRNA.1;Name=A81062_G0016410.mRNA.1;Parent=A81062_G0016410
Sc_chrVI	A81062	exon	38948	40096	.	-	.	ID=A81062_G0016410.mRNA.1.exon.1;Name=A81062_G0016410.mRNA.1.exon.1;Parent=A81062_G0016410.mRNA.1
Sc_chrVI	A81062	CDS	38948	40096	.	-	0	ID=A81062_G0016410.mRNA.1.CDS.1;Name=A81062_G0016410.mRNA.1.CDS.1;Parent=A81062_G0016410.mRNA.1
Sc_chrVI	A81062	X_element	41421	41891	.	-	.	ID=X_element:Sc_chrVI:41421-41891:-;Name=X_element:Sc_chrVI:41421-41891:-
Sc_chrVI	A81062	gene	41529	41858	.	+	.	ID=A81062_G0016420;Name=A81062_G0016420
Sc_chrVI	A81062	mRNA	41529	41858	.	+	.	ID=A81062_G0016420.mRNA.1;Name=A81062_G0016420.mRNA.1;Parent=A81062_G0016420
Sc_chrVI	A81062	exon	41529	41536	.	+	.	ID=A81062_G0016420.mRNA.1.exon.1;Name=A81062_G0016420.mRNA.1.exon.1;Parent=A81062_G0016420.mRNA.1
Sc_chrVI	A81062	exon	41606	41858	.	+	.	ID=A81062_G0016420.mRNA.1.exon.2;Name=A81062_G0016420.mRNA.1.exon.2;Parent=A81062_G0016420.mRNA.1
Sc_chrVI	A81062	CDS	41529	41536	.	+	0	ID=A81062_G0016420.mRNA.1.CDS.1;Name=A81062_G0016420.mRNA.1.CDS.1;Parent=A81062_G0016420.mRNA.1
Sc_chrVI	A81062	CDS	41606	41858	.	+	1	ID=A81062_G0016420.mRNA.1.CDS.2;Name=A81062_G0016420.mRNA.1.CDS.2;Parent=A81062_G0016420.mRNA.1
Sc_chrVI	A81062	gene	42029	43600	.	-	.	ID=A81062_G0016430;Name=YHR216W
Sc_chrVI	A81062	mRNA	42029	43600	.	-	.	ID=A81062_G0016430.mRNA.1;Name=A81062_G0016430.mRNA.1;Parent=A81062_G0016430
Sc_chrVI	A81062	exon	42029	43600	.	-	.	ID=A81062_G0016430.mRNA.1.exon.1;Name=A81062_G0016430.mRNA.1.exon.1;Parent=A81062_G0016430.mRNA.1
Sc_chrVI	A81062	CDS	42029	43600	.	-	0	ID=A81062_G0016430.mRNA.1.CDS.1;Name=A81062_G0016430.mRNA.1.CDS.1;Parent=A81062_G0016430.mRNA.1
Sc_chrVI	A81062	gene	44495	45898	.	-	.	ID=A81062_G0016440;Name=YHR215W
Sc_chrVI	A81062	mRNA	44495	45898	.	-	.	ID=A81062_G0016440.mRNA.1;Name=A81062_G0016440.mRNA.1;Parent=A81062_G0016440
Sc_chrVI	A81062	exon	44495	45898	.	-	.	ID=A81062_G0016440.mRNA.1.exon.1;Name=A81062_G0016440.mRNA.1.exon.1;Parent=A81062_G0016440.mRNA.1
Sc_chrVI	A81062	CDS	44495	45898	.	-	0	ID=A81062_G0016440.mRNA.1.CDS.1;Name=A81062_G0016440.mRNA.1.CDS.1;Parent=A81062_G0016440.mRNA.1
Sc_chrVI	A81062	gene	46652	46834	.	-	.	ID=A81062_G0016450;Name=A81062_G0016450
Sc_chrVI	A81062	mRNA	46652	46834	.	-	.	ID=A81062_G0016450.mRNA.1;Name=A81062_G0016450.mRNA.1;Parent=A81062_G0016450
Sc_chrVI	A81062	exon	46652	46834	.	-	.	ID=A81062_G0016450.mRNA.1.exon.1;Name=A81062_G0016450.mRNA.1.exon.1;Parent=A81062_G0016450.mRNA.1
Sc_chrVI	A81062	CDS	46652	46834	.	-	0	ID=A81062_G0016450.mRNA.1.CDS.1;Name=A81062_G0016450.mRNA.1.CDS.1;Parent=A81062_G0016450.mRNA.1
Sc_chrVI	A81062	gene	46922	47113	.	-	.	ID=A81062_G0016460;Name=A81062_G0016460
Sc_chrVI	A81062	mRNA	46922	47113	.	-	.	ID=A81062_G0016460.mRNA.1;Name=A81062_G0016460.mRNA.1;Parent=A81062_G0016460
Sc_chrVI	A81062	exon	46922	47113	.	-	.	ID=A81062_G0016460.mRNA.1.exon.1;Name=A81062_G0016460.mRNA.1.exon.1;Parent=A81062_G0016460.mRNA.1
Sc_chrVI	A81062	CDS	46922	47113	.	-	0	ID=A81062_G0016460.mRNA.1.CDS.1;Name=A81062_G0016460.mRNA.1.CDS.1;Parent=A81062_G0016460.mRNA.1
Sc_chrVI	A81062	gene	48408	50290	.	-	.	ID=A81062_G0016470;Name=A81062_G0016470
Sc_chrVI	A81062	mRNA	48408	50290	.	-	.	ID=A81062_G0016470.mRNA.1;Name=A81062_G0016470.mRNA.1;Parent=A81062_G0016470
Sc_chrVI	A81062	exon	48408	49669	.	-	.	ID=A81062_G0016470.mRNA.1.exon.2;Name=A81062_G0016470.mRNA.1.exon.2;Parent=A81062_G0016470.mRNA.1
Sc_chrVI	A81062	exon	49816	50290	.	-	.	ID=A81062_G0016470.mRNA.1.exon.1;Name=A81062_G0016470.mRNA.1.exon.1;Parent=A81062_G0016470.mRNA.1
Sc_chrVI	A81062	CDS	48408	49669	.	-	2	ID=A81062_G0016470.mRNA.1.CDS.2;Name=A81062_G0016470.mRNA.1.CDS.2;Parent=A81062_G0016470.mRNA.1
Sc_chrVI	A81062	CDS	49816	50290	.	-	0	ID=A81062_G0016470.mRNA.1.CDS.1;Name=A81062_G0016470.mRNA.1.CDS.1;Parent=A81062_G0016470.mRNA.1
Sc_chrVI	A81062	gene	50845	51144	.	-	.	ID=A81062_G0016480;Name=YAR064W
Sc_chrVI	A81062	mRNA	50845	51144	.	-	.	ID=A81062_G0016480.mRNA.1;Name=A81062_G0016480.mRNA.1;Parent=A81062_G0016480
Sc_chrVI	A81062	exon	50845	51144	.	-	.	ID=A81062_G0016480.mRNA.1.exon.1;Name=A81062_G0016480.mRNA.1.exon.1;Parent=A81062_G0016480.mRNA.1
Sc_chrVI	A81062	CDS	50845	51144	.	-	0	ID=A81062_G0016480.mRNA.1.CDS.1;Name=A81062_G0016480.mRNA.1.CDS.1;Parent=A81062_G0016480.mRNA.1
Sc_chrVI	A81062	gene	51162	51395	.	-	.	ID=A81062_G0016490;Name=A81062_G0016490
Sc_chrVI	A81062	mRNA	51162	51395	.	-	.	ID=A81062_G0016490.mRNA.1;Name=A81062_G0016490.mRNA.1;Parent=A81062_G0016490
Sc_chrVI	A81062	exon	51162	51395	.	-	.	ID=A81062_G0016490.mRNA.1.exon.1;Name=A81062_G0016490.mRNA.1.exon.1;Parent=A81062_G0016490.mRNA.1
Sc_chrVI	A81062	CDS	51162	51395	.	-	0	ID=A81062_G0016490.mRNA.1.CDS.1;Name=A81062_G0016490.mRNA.1.CDS.1;Parent=A81062_G0016490.mRNA.1
Sc_chrVI	A81062	gene	52197	53639	.	-	.	ID=A81062_G0016500;Name=A81062_G0016500
Sc_chrVI	A81062	mRNA	52197	53639	.	-	.	ID=A81062_G0016500.mRNA.1;Name=A81062_G0016500.mRNA.1;Parent=A81062_G0016500
Sc_chrVI	A81062	exon	52197	53639	.	-	.	ID=A81062_G0016500.mRNA.1.exon.1;Name=A81062_G0016500.mRNA.1.exon.1;Parent=A81062_G0016500.mRNA.1
Sc_chrVI	A81062	CDS	52197	53639	.	-	0	ID=A81062_G0016500.mRNA.1.CDS.1;Name=A81062_G0016500.mRNA.1.CDS.1;Parent=A81062_G0016500.mRNA.1
Sc_chrVI	A81062	gene	56125	58701	.	-	.	ID=A81062_G0016510;Name=YFL050C
Sc_chrVI	A81062	mRNA	56125	58701	.	-	.	ID=A81062_G0016510.mRNA.1;Name=A81062_G0016510.mRNA.1;Parent=A81062_G0016510
Sc_chrVI	A81062	exon	56125	58701	.	-	.	ID=A81062_G0016510.mRNA.1.exon.1;Name=A81062_G0016510.mRNA.1.exon.1;Parent=A81062_G0016510.mRNA.1
Sc_chrVI	A81062	CDS	56125	58701	.	-	0	ID=A81062_G0016510.mRNA.1.CDS.1;Name=A81062_G0016510.mRNA.1.CDS.1;Parent=A81062_G0016510.mRNA.1
Sc_chrVI	A81062	gene	59657	61528	.	+	.	ID=A81062_G0016520;Name=YFL049W
Sc_chrVI	A81062	mRNA	59657	61528	.	+	.	ID=A81062_G0016520.mRNA.1;Name=A81062_G0016520.mRNA.1;Parent=A81062_G0016520
Sc_chrVI	A81062	exon	59657	61528	.	+	.	ID=A81062_G0016520.mRNA.1.exon.1;Name=A81062_G0016520.mRNA.1.exon.1;Parent=A81062_G0016520.mRNA.1
Sc_chrVI	A81062	CDS	59657	61528	.	+	0	ID=A81062_G0016520.mRNA.1.CDS.1;Name=A81062_G0016520.mRNA.1.CDS.1;Parent=A81062_G0016520.mRNA.1
Sc_chrVI	A81062	gene	61697	63034	.	-	.	ID=A81062_G0016530;Name=YFL048C
Sc_chrVI	A81062	mRNA	61697	63034	.	-	.	ID=A81062_G0016530.mRNA.1;Name=A81062_G0016530.mRNA.1;Parent=A81062_G0016530
Sc_chrVI	A81062	exon	61697	63034	.	-	.	ID=A81062_G0016530.mRNA.1.exon.1;Name=A81062_G0016530.mRNA.1.exon.1;Parent=A81062_G0016530.mRNA.1
Sc_chrVI	A81062	CDS	61697	63034	.	-	0	ID=A81062_G0016530.mRNA.1.CDS.1;Name=A81062_G0016530.mRNA.1.CDS.1;Parent=A81062_G0016530.mRNA.1
Sc_chrVI	A81062	gene	63275	65419	.	+	.	ID=A81062_G0016540;Name=YFL047W
Sc_chrVI	A81062	mRNA	63275	65419	.	+	.	ID=A81062_G0016540.mRNA.1;Name=A81062_G0016540.mRNA.1;Parent=A81062_G0016540
Sc_chrVI	A81062	exon	63275	65419	.	+	.	ID=A81062_G0016540.mRNA.1.exon.1;Name=A81062_G0016540.mRNA.1.exon.1;Parent=A81062_G0016540.mRNA.1
Sc_chrVI	A81062	CDS	63275	65419	.	+	0	ID=A81062_G0016540.mRNA.1.CDS.1;Name=A81062_G0016540.mRNA.1.CDS.1;Parent=A81062_G0016540.mRNA.1
Sc_chrVI	A81062	gene	65669	66292	.	+	.	ID=A81062_G0016550;Name=YFL046W
Sc_chrVI	A81062	mRNA	65669	66292	.	+	.	ID=A81062_G0016550.mRNA.1;Name=A81062_G0016550.mRNA.1;Parent=A81062_G0016550
Sc_chrVI	A81062	exon	65669	66292	.	+	.	ID=A81062_G0016550.mRNA.1.exon.1;Name=A81062_G0016550.mRNA.1.exon.1;Parent=A81062_G0016550.mRNA.1
Sc_chrVI	A81062	CDS	65669	66292	.	+	0	ID=A81062_G0016550.mRNA.1.CDS.1;Name=A81062_G0016550.mRNA.1.CDS.1;Parent=A81062_G0016550.mRNA.1
Sc_chrVI	A81062	gene	66482	67246	.	-	.	ID=A81062_G0016560;Name=YFL045C
Sc_chrVI	A81062	mRNA	66482	67246	.	-	.	ID=A81062_G0016560.mRNA.1;Name=A81062_G0016560.mRNA.1;Parent=A81062_G0016560
Sc_chrVI	A81062	exon	66482	67246	.	-	.	ID=A81062_G0016560.mRNA.1.exon.1;Name=A81062_G0016560.mRNA.1.exon.1;Parent=A81062_G0016560.mRNA.1
Sc_chrVI	A81062	CDS	66482	67246	.	-	0	ID=A81062_G0016560.mRNA.1.CDS.1;Name=A81062_G0016560.mRNA.1.CDS.1;Parent=A81062_G0016560.mRNA.1
Sc_chrVI	A81062	gene	67508	68413	.	-	.	ID=A81062_G0016570;Name=YFL044C
Sc_chrVI	A81062	mRNA	67508	68413	.	-	.	ID=A81062_G0016570.mRNA.1;Name=A81062_G0016570.mRNA.1;Parent=A81062_G0016570
Sc_chrVI	A81062	exon	67508	68413	.	-	.	ID=A81062_G0016570.mRNA.1.exon.1;Name=A81062_G0016570.mRNA.1.exon.1;Parent=A81062_G0016570.mRNA.1
Sc_chrVI	A81062	CDS	67508	68413	.	-	0	ID=A81062_G0016570.mRNA.1.CDS.1;Name=A81062_G0016570.mRNA.1.CDS.1;Parent=A81062_G0016570.mRNA.1
Sc_chrVI	A81062	gene	68573	70597	.	-	.	ID=A81062_G0016580;Name=YFL042C
Sc_chrVI	A81062	mRNA	68573	70597	.	-	.	ID=A81062_G0016580.mRNA.1;Name=A81062_G0016580.mRNA.1;Parent=A81062_G0016580
Sc_chrVI	A81062	exon	68573	70597	.	-	.	ID=A81062_G0016580.mRNA.1.exon.1;Name=A81062_G0016580.mRNA.1.exon.1;Parent=A81062_G0016580.mRNA.1
Sc_chrVI	A81062	CDS	68573	70597	.	-	0	ID=A81062_G0016580.mRNA.1.CDS.1;Name=A81062_G0016580.mRNA.1.CDS.1;Parent=A81062_G0016580.mRNA.1
Sc_chrVI	A81062	gene	71007	71302	.	+	.	ID=A81062_G0016590;Name=A81062_G0016590
Sc_chrVI	A81062	mRNA	71007	71302	.	+	.	ID=A81062_G0016590.mRNA.1;Name=A81062_G0016590.mRNA.1;Parent=A81062_G0016590
Sc_chrVI	A81062	exon	71007	71051	.	+	.	ID=A81062_G0016590.mRNA.1.exon.1;Name=A81062_G0016590.mRNA.1.exon.1;Parent=A81062_G0016590.mRNA.1
Sc_chrVI	A81062	exon	71153	71302	.	+	.	ID=A81062_G0016590.mRNA.1.exon.2;Name=A81062_G0016590.mRNA.1.exon.2;Parent=A81062_G0016590.mRNA.1
Sc_chrVI	A81062	CDS	71007	71051	.	+	0	ID=A81062_G0016590.mRNA.1.CDS.1;Name=A81062_G0016590.mRNA.1.CDS.1;Parent=A81062_G0016590.mRNA.1
Sc_chrVI	A81062	CDS	71153	71302	.	+	0	ID=A81062_G0016590.mRNA.1.CDS.2;Name=A81062_G0016590.mRNA.1.CDS.2;Parent=A81062_G0016590.mRNA.1
Sc_chrVI	A81062	gene	71589	71780	.	+	.	ID=A81062_G0016600;Name=YFL041W-A
Sc_chrVI	A81062	mRNA	71589	71780	.	+	.	ID=A81062_G0016600.mRNA.1;Name=A81062_G0016600.mRNA.1;Parent=A81062_G0016600
Sc_chrVI	A81062	exon	71589	71780	.	+	.	ID=A81062_G0016600.mRNA.1.exon.1;Name=A81062_G0016600.mRNA.1.exon.1;Parent=A81062_G0016600.mRNA.1
Sc_chrVI	A81062	CDS	71589	71780	.	+	0	ID=A81062_G0016600.mRNA.1.CDS.1;Name=A81062_G0016600.mRNA.1.CDS.1;Parent=A81062_G0016600.mRNA.1
Sc_chrVI	A81062	gene	71994	73862	.	+	.	ID=A81062_G0016610;Name=YFL041W
Sc_chrVI	A81062	mRNA	71994	73862	.	+	.	ID=A81062_G0016610.mRNA.1;Name=A81062_G0016610.mRNA.1;Parent=A81062_G0016610
Sc_chrVI	A81062	exon	71994	73862	.	+	.	ID=A81062_G0016610.mRNA.1.exon.1;Name=A81062_G0016610.mRNA.1.exon.1;Parent=A81062_G0016610.mRNA.1
Sc_chrVI	A81062	CDS	71994	73862	.	+	0	ID=A81062_G0016610.mRNA.1.CDS.1;Name=A81062_G0016610.mRNA.1.CDS.1;Parent=A81062_G0016610.mRNA.1
Sc_chrVI	A81062	gene	74206	75828	.	+	.	ID=A81062_G0016620;Name=YFL040W
Sc_chrVI	A81062	mRNA	74206	75828	.	+	.	ID=A81062_G0016620.mRNA.1;Name=A81062_G0016620.mRNA.1;Parent=A81062_G0016620
Sc_chrVI	A81062	exon	74206	75828	.	+	.	ID=A81062_G0016620.mRNA.1.exon.1;Name=A81062_G0016620.mRNA.1.exon.1;Parent=A81062_G0016620.mRNA.1
Sc_chrVI	A81062	CDS	74206	75828	.	+	0	ID=A81062_G0016620.mRNA.1.CDS.1;Name=A81062_G0016620.mRNA.1.CDS.1;Parent=A81062_G0016620.mRNA.1
Sc_chrVI	A81062	gene	76116	77198	.	-	.	ID=A81062_G0016630;Name=YFL039C
Sc_chrVI	A81062	mRNA	76116	77198	.	-	.	ID=A81062_G0016630.mRNA.1;Name=A81062_G0016630.mRNA.1;Parent=A81062_G0016630
Sc_chrVI	A81062	exon	76116	77198	.	-	.	ID=A81062_G0016630.mRNA.1.exon.1;Name=A81062_G0016630.mRNA.1.exon.1;Parent=A81062_G0016630.mRNA.1
Sc_chrVI	A81062	CDS	76116	77198	.	-	0	ID=A81062_G0016630.mRNA.1.CDS.1;Name=A81062_G0016630.mRNA.1.CDS.1;Parent=A81062_G0016630.mRNA.1
Sc_chrVI	A81062	gene	78222	78842	.	-	.	ID=A81062_G0016640;Name=YFL038C
Sc_chrVI	A81062	mRNA	78222	78842	.	-	.	ID=A81062_G0016640.mRNA.1;Name=A81062_G0016640.mRNA.1;Parent=A81062_G0016640
Sc_chrVI	A81062	exon	78222	78842	.	-	.	ID=A81062_G0016640.mRNA.1.exon.1;Name=A81062_G0016640.mRNA.1.exon.1;Parent=A81062_G0016640.mRNA.1
Sc_chrVI	A81062	CDS	78222	78842	.	-	0	ID=A81062_G0016640.mRNA.1.CDS.1;Name=A81062_G0016640.mRNA.1.CDS.1;Parent=A81062_G0016640.mRNA.1
Sc_chrVI	A81062	gene	81626	85681	.	+	.	ID=A81062_G0016650;Name=YFL036W
Sc_chrVI	A81062	mRNA	81626	85681	.	+	.	ID=A81062_G0016650.mRNA.1;Name=A81062_G0016650.mRNA.1;Parent=A81062_G0016650
Sc_chrVI	A81062	exon	81626	85681	.	+	.	ID=A81062_G0016650.mRNA.1.exon.1;Name=A81062_G0016650.mRNA.1.exon.1;Parent=A81062_G0016650.mRNA.1
Sc_chrVI	A81062	CDS	81626	85681	.	+	0	ID=A81062_G0016650.mRNA.1.CDS.1;Name=A81062_G0016650.mRNA.1.CDS.1;Parent=A81062_G0016650.mRNA.1
Sc_chrVI	A81062	gene	85862	86840	.	-	.	ID=A81062_G0016660;Name=A81062_G0016660
Sc_chrVI	A81062	mRNA	85862	86840	.	-	.	ID=A81062_G0016660.mRNA.1;Name=A81062_G0016660.mRNA.1;Parent=A81062_G0016660
Sc_chrVI	A81062	exon	85862	86705	.	-	.	ID=A81062_G0016660.mRNA.1.exon.2;Name=A81062_G0016660.mRNA.1.exon.2;Parent=A81062_G0016660.mRNA.1
Sc_chrVI	A81062	exon	86821	86840	.	-	.	ID=A81062_G0016660.mRNA.1.exon.1;Name=A81062_G0016660.mRNA.1.exon.1;Parent=A81062_G0016660.mRNA.1
Sc_chrVI	A81062	CDS	85862	86705	.	-	1	ID=A81062_G0016660.mRNA.1.CDS.2;Name=A81062_G0016660.mRNA.1.CDS.2;Parent=A81062_G0016660.mRNA.1
Sc_chrVI	A81062	CDS	86821	86840	.	-	0	ID=A81062_G0016660.mRNA.1.CDS.1;Name=A81062_G0016660.mRNA.1.CDS.1;Parent=A81062_G0016660.mRNA.1
Sc_chrVI	A81062	gene	87090	87779	.	-	.	ID=A81062_G0016670;Name=YFL034C-A
Sc_chrVI	A81062	mRNA	87090	87779	.	-	.	ID=A81062_G0016670.mRNA.1;Name=A81062_G0016670.mRNA.1;Parent=A81062_G0016670
Sc_chrVI	A81062	exon	87090	87446	.	-	.	ID=A81062_G0016670.mRNA.1.exon.2;Name=A81062_G0016670.mRNA.1.exon.2;Parent=A81062_G0016670.mRNA.1
Sc_chrVI	A81062	exon	87768	87779	.	-	.	ID=A81062_G0016670.mRNA.1.exon.1;Name=A81062_G0016670.mRNA.1.exon.1;Parent=A81062_G0016670.mRNA.1
Sc_chrVI	A81062	CDS	87090	87446	.	-	0	ID=A81062_G0016670.mRNA.1.CDS.2;Name=A81062_G0016670.mRNA.1.CDS.2;Parent=A81062_G0016670.mRNA.1
Sc_chrVI	A81062	CDS	87768	87779	.	-	0	ID=A81062_G0016670.mRNA.1.CDS.1;Name=A81062_G0016670.mRNA.1.CDS.1;Parent=A81062_G0016670.mRNA.1
Sc_chrVI	A81062	gene	88324	91545	.	+	.	ID=A81062_G0016680;Name=YFL034W
Sc_chrVI	A81062	mRNA	88324	91545	.	+	.	ID=A81062_G0016680.mRNA.1;Name=A81062_G0016680.mRNA.1;Parent=A81062_G0016680
Sc_chrVI	A81062	exon	88324	91545	.	+	.	ID=A81062_G0016680.mRNA.1.exon.1;Name=A81062_G0016680.mRNA.1.exon.1;Parent=A81062_G0016680.mRNA.1
Sc_chrVI	A81062	CDS	88324	91545	.	+	0	ID=A81062_G0016680.mRNA.1.CDS.1;Name=A81062_G0016680.mRNA.1.CDS.1;Parent=A81062_G0016680.mRNA.1
Sc_chrVI	A81062	gene	91958	97291	.	-	.	ID=A81062_G0016690;Name=YFL033C
Sc_chrVI	A81062	mRNA	91958	97291	.	-	.	ID=A81062_G0016690.mRNA.1;Name=A81062_G0016690.mRNA.1;Parent=A81062_G0016690
Sc_chrVI	A81062	exon	91958	97291	.	-	.	ID=A81062_G0016690.mRNA.1.exon.1;Name=A81062_G0016690.mRNA.1.exon.1;Parent=A81062_G0016690.mRNA.1
Sc_chrVI	A81062	CDS	91958	97291	.	-	0	ID=A81062_G0016690.mRNA.1.CDS.1;Name=A81062_G0016690.mRNA.1.CDS.1;Parent=A81062_G0016690.mRNA.1
Sc_chrVI	A81062	gene	98060	98746	.	+	.	ID=A81062_G0016700;Name=YFL031W
Sc_chrVI	A81062	mRNA	98060	98746	.	+	.	ID=A81062_G0016700.mRNA.1;Name=A81062_G0016700.mRNA.1;Parent=A81062_G0016700
Sc_chrVI	A81062	exon	98060	98746	.	+	.	ID=A81062_G0016700.mRNA.1.exon.1;Name=A81062_G0016700.mRNA.1.exon.1;Parent=A81062_G0016700.mRNA.1
Sc_chrVI	A81062	CDS	98060	98746	.	+	0	ID=A81062_G0016700.mRNA.1.CDS.1;Name=A81062_G0016700.mRNA.1.CDS.1;Parent=A81062_G0016700.mRNA.1
Sc_chrVI	A81062	gene	99707	100864	.	+	.	ID=A81062_G0016710;Name=YFL030W
Sc_chrVI	A81062	mRNA	99707	100864	.	+	.	ID=A81062_G0016710.mRNA.1;Name=A81062_G0016710.mRNA.1;Parent=A81062_G0016710
Sc_chrVI	A81062	exon	99707	100864	.	+	.	ID=A81062_G0016710.mRNA.1.exon.1;Name=A81062_G0016710.mRNA.1.exon.1;Parent=A81062_G0016710.mRNA.1
Sc_chrVI	A81062	CDS	99707	100864	.	+	0	ID=A81062_G0016710.mRNA.1.CDS.1;Name=A81062_G0016710.mRNA.1.CDS.1;Parent=A81062_G0016710.mRNA.1
Sc_chrVI	A81062	gene	100919	102025	.	-	.	ID=A81062_G0016720;Name=YFL029C
Sc_chrVI	A81062	mRNA	100919	102025	.	-	.	ID=A81062_G0016720.mRNA.1;Name=A81062_G0016720.mRNA.1;Parent=A81062_G0016720
Sc_chrVI	A81062	exon	100919	102025	.	-	.	ID=A81062_G0016720.mRNA.1.exon.1;Name=A81062_G0016720.mRNA.1.exon.1;Parent=A81062_G0016720.mRNA.1
Sc_chrVI	A81062	CDS	100919	102025	.	-	0	ID=A81062_G0016720.mRNA.1.CDS.1;Name=A81062_G0016720.mRNA.1.CDS.1;Parent=A81062_G0016720.mRNA.1
Sc_chrVI	A81062	gene	102208	103077	.	-	.	ID=A81062_G0016730;Name=YFL028C
Sc_chrVI	A81062	mRNA	102208	103077	.	-	.	ID=A81062_G0016730.mRNA.1;Name=A81062_G0016730.mRNA.1;Parent=A81062_G0016730
Sc_chrVI	A81062	exon	102208	103077	.	-	.	ID=A81062_G0016730.mRNA.1.exon.1;Name=A81062_G0016730.mRNA.1.exon.1;Parent=A81062_G0016730.mRNA.1
Sc_chrVI	A81062	CDS	102208	103077	.	-	0	ID=A81062_G0016730.mRNA.1.CDS.1;Name=A81062_G0016730.mRNA.1.CDS.1;Parent=A81062_G0016730.mRNA.1
Sc_chrVI	A81062	gene	103283	104776	.	-	.	ID=A81062_G0016740;Name=YFL027C
Sc_chrVI	A81062	mRNA	103283	104776	.	-	.	ID=A81062_G0016740.mRNA.1;Name=A81062_G0016740.mRNA.1;Parent=A81062_G0016740
Sc_chrVI	A81062	exon	103283	104776	.	-	.	ID=A81062_G0016740.mRNA.1.exon.1;Name=A81062_G0016740.mRNA.1.exon.1;Parent=A81062_G0016740.mRNA.1
Sc_chrVI	A81062	CDS	103283	104776	.	-	0	ID=A81062_G0016740.mRNA.1.CDS.1;Name=A81062_G0016740.mRNA.1.CDS.1;Parent=A81062_G0016740.mRNA.1
Sc_chrVI	A81062	gene	105444	106739	.	+	.	ID=A81062_G0016750;Name=YFL026W
Sc_chrVI	A81062	mRNA	105444	106739	.	+	.	ID=A81062_G0016750.mRNA.1;Name=A81062_G0016750.mRNA.1;Parent=A81062_G0016750
Sc_chrVI	A81062	exon	105444	106739	.	+	.	ID=A81062_G0016750.mRNA.1.exon.1;Name=A81062_G0016750.mRNA.1.exon.1;Parent=A81062_G0016750.mRNA.1
Sc_chrVI	A81062	CDS	105444	106739	.	+	0	ID=A81062_G0016750.mRNA.1.CDS.1;Name=A81062_G0016750.mRNA.1.CDS.1;Parent=A81062_G0016750.mRNA.1
Sc_chrVI	A81062	gene	107011	110100	.	-	.	ID=A81062_G0016760;Name=YFL025C
Sc_chrVI	A81062	mRNA	107011	110100	.	-	.	ID=A81062_G0016760.mRNA.1;Name=A81062_G0016760.mRNA.1;Parent=A81062_G0016760
Sc_chrVI	A81062	exon	107011	110100	.	-	.	ID=A81062_G0016760.mRNA.1.exon.1;Name=A81062_G0016760.mRNA.1.exon.1;Parent=A81062_G0016760.mRNA.1
Sc_chrVI	A81062	CDS	107011	110100	.	-	0	ID=A81062_G0016760.mRNA.1.CDS.1;Name=A81062_G0016760.mRNA.1.CDS.1;Parent=A81062_G0016760.mRNA.1
Sc_chrVI	A81062	gene	110712	113237	.	-	.	ID=A81062_G0016770;Name=YFL024C
Sc_chrVI	A81062	mRNA	110712	113237	.	-	.	ID=A81062_G0016770.mRNA.1;Name=A81062_G0016770.mRNA.1;Parent=A81062_G0016770
Sc_chrVI	A81062	exon	110712	113237	.	-	.	ID=A81062_G0016770.mRNA.1.exon.1;Name=A81062_G0016770.mRNA.1.exon.1;Parent=A81062_G0016770.mRNA.1
Sc_chrVI	A81062	CDS	110712	113237	.	-	0	ID=A81062_G0016770.mRNA.1.CDS.1;Name=A81062_G0016770.mRNA.1.CDS.1;Parent=A81062_G0016770.mRNA.1
Sc_chrVI	A81062	gene	113878	116331	.	+	.	ID=A81062_G0016780;Name=YFL023W
Sc_chrVI	A81062	mRNA	113878	116331	.	+	.	ID=A81062_G0016780.mRNA.1;Name=A81062_G0016780.mRNA.1;Parent=A81062_G0016780
Sc_chrVI	A81062	exon	113878	116331	.	+	.	ID=A81062_G0016780.mRNA.1.exon.1;Name=A81062_G0016780.mRNA.1.exon.1;Parent=A81062_G0016780.mRNA.1
Sc_chrVI	A81062	CDS	113878	116331	.	+	0	ID=A81062_G0016780.mRNA.1.CDS.1;Name=A81062_G0016780.mRNA.1.CDS.1;Parent=A81062_G0016780.mRNA.1
Sc_chrVI	A81062	gene	116454	117965	.	-	.	ID=A81062_G0016790;Name=YFL022C
Sc_chrVI	A81062	mRNA	116454	117965	.	-	.	ID=A81062_G0016790.mRNA.1;Name=A81062_G0016790.mRNA.1;Parent=A81062_G0016790
Sc_chrVI	A81062	exon	116454	117965	.	-	.	ID=A81062_G0016790.mRNA.1.exon.1;Name=A81062_G0016790.mRNA.1.exon.1;Parent=A81062_G0016790.mRNA.1
Sc_chrVI	A81062	CDS	116454	117965	.	-	0	ID=A81062_G0016790.mRNA.1.CDS.1;Name=A81062_G0016790.mRNA.1.CDS.1;Parent=A81062_G0016790.mRNA.1
Sc_chrVI	A81062	gene	118716	118970	.	-	.	ID=A81062_G0016800;Name=A81062_G0016800
Sc_chrVI	A81062	mRNA	118716	118970	.	-	.	ID=A81062_G0016800.mRNA.1;Name=A81062_G0016800.mRNA.1;Parent=A81062_G0016800
Sc_chrVI	A81062	exon	118716	118970	.	-	.	ID=A81062_G0016800.mRNA.1.exon.1;Name=A81062_G0016800.mRNA.1.exon.1;Parent=A81062_G0016800.mRNA.1
Sc_chrVI	A81062	CDS	118716	118970	.	-	0	ID=A81062_G0016800.mRNA.1.CDS.1;Name=A81062_G0016800.mRNA.1.CDS.1;Parent=A81062_G0016800.mRNA.1
Sc_chrVI	A81062	gene	118974	120467	.	+	.	ID=A81062_G0016810;Name=YFL021W
Sc_chrVI	A81062	mRNA	118974	120467	.	+	.	ID=A81062_G0016810.mRNA.1;Name=A81062_G0016810.mRNA.1;Parent=A81062_G0016810
Sc_chrVI	A81062	exon	118974	120467	.	+	.	ID=A81062_G0016810.mRNA.1.exon.1;Name=A81062_G0016810.mRNA.1.exon.1;Parent=A81062_G0016810.mRNA.1
Sc_chrVI	A81062	CDS	118974	120467	.	+	0	ID=A81062_G0016810.mRNA.1.CDS.1;Name=A81062_G0016810.mRNA.1.CDS.1;Parent=A81062_G0016810.mRNA.1
Sc_chrVI	A81062	gene	122206	122574	.	-	.	ID=A81062_G0016820;Name=YFL020C
Sc_chrVI	A81062	mRNA	122206	122574	.	-	.	ID=A81062_G0016820.mRNA.1;Name=A81062_G0016820.mRNA.1;Parent=A81062_G0016820
Sc_chrVI	A81062	exon	122206	122574	.	-	.	ID=A81062_G0016820.mRNA.1.exon.1;Name=A81062_G0016820.mRNA.1.exon.1;Parent=A81062_G0016820.mRNA.1
Sc_chrVI	A81062	CDS	122206	122574	.	-	0	ID=A81062_G0016820.mRNA.1.CDS.1;Name=A81062_G0016820.mRNA.1.CDS.1;Parent=A81062_G0016820.mRNA.1
Sc_chrVI	A81062	TY1/TY2_soloLTR	123552	123870	.	+	.	ID=TY1/TY2_soloLTR:Sc_chrVI:123552-123870:+;Name=TY1/TY2_soloLTR:Sc_chrVI:123552-123870:+
Sc_chrVI	A81062	TY3_soloLTR	124335	124531	.	+	.	ID=TY3_soloLTR:Sc_chrVI:124335-124531:+;Name=TY3_soloLTR:Sc_chrVI:124335-124531:+
Sc_chrVI	A81062	TY1/TY2_soloLTR	124555	124866	.	-	.	ID=TY1/TY2_soloLTR:Sc_chrVI:124555-124866:-;Name=TY1/TY2_soloLTR:Sc_chrVI:124555-124866:-
Sc_chrVI	A81062	TY3_soloLTR	124867	125128	.	+	.	ID=TY3_soloLTR:Sc_chrVI:124867-125128:+;Name=TY3_soloLTR:Sc_chrVI:124867-125128:+
Sc_chrVI	A81062	tRNA	125145	125247	.	+	.	ID=tRNA:Sc_chrVI:125145-125247:+;Name=tRNA:Sc_chrVI:125145-125247:+
Sc_chrVI	A81062	gene	125396	126895	.	-	.	ID=A81062_G0016830;Name=YFL018C
Sc_chrVI	A81062	mRNA	125396	126895	.	-	.	ID=A81062_G0016830.mRNA.1;Name=A81062_G0016830.mRNA.1;Parent=A81062_G0016830
Sc_chrVI	A81062	exon	125396	126895	.	-	.	ID=A81062_G0016830.mRNA.1.exon.1;Name=A81062_G0016830.mRNA.1.exon.1;Parent=A81062_G0016830.mRNA.1
Sc_chrVI	A81062	CDS	125396	126895	.	-	0	ID=A81062_G0016830.mRNA.1.CDS.1;Name=A81062_G0016830.mRNA.1.CDS.1;Parent=A81062_G0016830.mRNA.1
Sc_chrVI	A81062	gene	127470	127703	.	+	.	ID=A81062_G0016840;Name=YFL017W-A
Sc_chrVI	A81062	mRNA	127470	127703	.	+	.	ID=A81062_G0016840.mRNA.1;Name=A81062_G0016840.mRNA.1;Parent=A81062_G0016840
Sc_chrVI	A81062	exon	127470	127703	.	+	.	ID=A81062_G0016840.mRNA.1.exon.1;Name=A81062_G0016840.mRNA.1.exon.1;Parent=A81062_G0016840.mRNA.1
Sc_chrVI	A81062	CDS	127470	127703	.	+	0	ID=A81062_G0016840.mRNA.1.CDS.1;Name=A81062_G0016840.mRNA.1.CDS.1;Parent=A81062_G0016840.mRNA.1
Sc_chrVI	A81062	gene	127748	128227	.	-	.	ID=A81062_G0016850;Name=YFL017C
Sc_chrVI	A81062	mRNA	127748	128227	.	-	.	ID=A81062_G0016850.mRNA.1;Name=A81062_G0016850.mRNA.1;Parent=A81062_G0016850
Sc_chrVI	A81062	exon	127748	128227	.	-	.	ID=A81062_G0016850.mRNA.1.exon.1;Name=A81062_G0016850.mRNA.1.exon.1;Parent=A81062_G0016850.mRNA.1
Sc_chrVI	A81062	CDS	127748	128227	.	-	0	ID=A81062_G0016850.mRNA.1.CDS.1;Name=A81062_G0016850.mRNA.1.CDS.1;Parent=A81062_G0016850.mRNA.1
Sc_chrVI	A81062	gene	128467	130002	.	-	.	ID=A81062_G0016860;Name=YFL016C
Sc_chrVI	A81062	mRNA	128467	130002	.	-	.	ID=A81062_G0016860.mRNA.1;Name=A81062_G0016860.mRNA.1;Parent=A81062_G0016860
Sc_chrVI	A81062	exon	128467	130002	.	-	.	ID=A81062_G0016860.mRNA.1.exon.1;Name=A81062_G0016860.mRNA.1.exon.1;Parent=A81062_G0016860.mRNA.1
Sc_chrVI	A81062	CDS	128467	130002	.	-	0	ID=A81062_G0016860.mRNA.1.CDS.1;Name=A81062_G0016860.mRNA.1.CDS.1;Parent=A81062_G0016860.mRNA.1
Sc_chrVI	A81062	gene	130237	130725	.	-	.	ID=A81062_G0016870;Name=A81062_G0016870
Sc_chrVI	A81062	mRNA	130237	130725	.	-	.	ID=A81062_G0016870.mRNA.1;Name=A81062_G0016870.mRNA.1;Parent=A81062_G0016870
Sc_chrVI	A81062	exon	130237	130725	.	-	.	ID=A81062_G0016870.mRNA.1.exon.1;Name=A81062_G0016870.mRNA.1.exon.1;Parent=A81062_G0016870.mRNA.1
Sc_chrVI	A81062	CDS	130237	130725	.	-	0	ID=A81062_G0016870.mRNA.1.CDS.1;Name=A81062_G0016870.mRNA.1.CDS.1;Parent=A81062_G0016870.mRNA.1
Sc_chrVI	A81062	gene	131018	131347	.	+	.	ID=A81062_G0016880;Name=YFL014W
Sc_chrVI	A81062	mRNA	131018	131347	.	+	.	ID=A81062_G0016880.mRNA.1;Name=A81062_G0016880.mRNA.1;Parent=A81062_G0016880
Sc_chrVI	A81062	exon	131018	131347	.	+	.	ID=A81062_G0016880.mRNA.1.exon.1;Name=A81062_G0016880.mRNA.1.exon.1;Parent=A81062_G0016880.mRNA.1
Sc_chrVI	A81062	CDS	131018	131347	.	+	0	ID=A81062_G0016880.mRNA.1.CDS.1;Name=A81062_G0016880.mRNA.1.CDS.1;Parent=A81062_G0016880.mRNA.1
Sc_chrVI	A81062	gene	131624	133702	.	-	.	ID=A81062_G0016890;Name=YFL013C
Sc_chrVI	A81062	mRNA	131624	133702	.	-	.	ID=A81062_G0016890.mRNA.1;Name=A81062_G0016890.mRNA.1;Parent=A81062_G0016890
Sc_chrVI	A81062	exon	131624	133702	.	-	.	ID=A81062_G0016890.mRNA.1.exon.1;Name=A81062_G0016890.mRNA.1.exon.1;Parent=A81062_G0016890.mRNA.1
Sc_chrVI	A81062	CDS	131624	133702	.	-	0	ID=A81062_G0016890.mRNA.1.CDS.1;Name=A81062_G0016890.mRNA.1.CDS.1;Parent=A81062_G0016890.mRNA.1
Sc_chrVI	A81062	gene	134419	134865	.	+	.	ID=A81062_G0016900;Name=YFL012W
Sc_chrVI	A81062	mRNA	134419	134865	.	+	.	ID=A81062_G0016900.mRNA.1;Name=A81062_G0016900.mRNA.1;Parent=A81062_G0016900
Sc_chrVI	A81062	exon	134419	134865	.	+	.	ID=A81062_G0016900.mRNA.1.exon.1;Name=A81062_G0016900.mRNA.1.exon.1;Parent=A81062_G0016900.mRNA.1
Sc_chrVI	A81062	CDS	134419	134865	.	+	0	ID=A81062_G0016900.mRNA.1.CDS.1;Name=A81062_G0016900.mRNA.1.CDS.1;Parent=A81062_G0016900.mRNA.1
Sc_chrVI	A81062	gene	136115	137755	.	+	.	ID=A81062_G0016910;Name=YFL011W
Sc_chrVI	A81062	mRNA	136115	137755	.	+	.	ID=A81062_G0016910.mRNA.1;Name=A81062_G0016910.mRNA.1;Parent=A81062_G0016910
Sc_chrVI	A81062	exon	136115	137755	.	+	.	ID=A81062_G0016910.mRNA.1.exon.1;Name=A81062_G0016910.mRNA.1.exon.1;Parent=A81062_G0016910.mRNA.1
Sc_chrVI	A81062	CDS	136115	137755	.	+	0	ID=A81062_G0016910.mRNA.1.CDS.1;Name=A81062_G0016910.mRNA.1.CDS.1;Parent=A81062_G0016910.mRNA.1
Sc_chrVI	A81062	gene	138877	139482	.	-	.	ID=A81062_G0016920;Name=YFL010C
Sc_chrVI	A81062	mRNA	138877	139482	.	-	.	ID=A81062_G0016920.mRNA.1;Name=A81062_G0016920.mRNA.1;Parent=A81062_G0016920
Sc_chrVI	A81062	exon	138877	139482	.	-	.	ID=A81062_G0016920.mRNA.1.exon.1;Name=A81062_G0016920.mRNA.1.exon.1;Parent=A81062_G0016920.mRNA.1
Sc_chrVI	A81062	CDS	138877	139482	.	-	0	ID=A81062_G0016920.mRNA.1.CDS.1;Name=A81062_G0016920.mRNA.1.CDS.1;Parent=A81062_G0016920.mRNA.1
Sc_chrVI	A81062	gene	139884	142223	.	+	.	ID=A81062_G0016930;Name=YFL009W
Sc_chrVI	A81062	mRNA	139884	142223	.	+	.	ID=A81062_G0016930.mRNA.1;Name=A81062_G0016930.mRNA.1;Parent=A81062_G0016930
Sc_chrVI	A81062	exon	139884	142223	.	+	.	ID=A81062_G0016930.mRNA.1.exon.1;Name=A81062_G0016930.mRNA.1.exon.1;Parent=A81062_G0016930.mRNA.1
Sc_chrVI	A81062	CDS	139884	142223	.	+	0	ID=A81062_G0016930.mRNA.1.CDS.1;Name=A81062_G0016930.mRNA.1.CDS.1;Parent=A81062_G0016930.mRNA.1
Sc_chrVI	A81062	gene	143165	146842	.	+	.	ID=A81062_G0016940;Name=YFL008W
Sc_chrVI	A81062	mRNA	143165	146842	.	+	.	ID=A81062_G0016940.mRNA.1;Name=A81062_G0016940.mRNA.1;Parent=A81062_G0016940
Sc_chrVI	A81062	exon	143165	146842	.	+	.	ID=A81062_G0016940.mRNA.1.exon.1;Name=A81062_G0016940.mRNA.1.exon.1;Parent=A81062_G0016940.mRNA.1
Sc_chrVI	A81062	CDS	143165	146842	.	+	0	ID=A81062_G0016940.mRNA.1.CDS.1;Name=A81062_G0016940.mRNA.1.CDS.1;Parent=A81062_G0016940.mRNA.1
Sc_chrVI	A81062	gene	147215	153646	.	+	.	ID=A81062_G0016950;Name=YFL007W
Sc_chrVI	A81062	mRNA	147215	153646	.	+	.	ID=A81062_G0016950.mRNA.1;Name=A81062_G0016950.mRNA.1;Parent=A81062_G0016950
Sc_chrVI	A81062	exon	147215	153646	.	+	.	ID=A81062_G0016950.mRNA.1.exon.1;Name=A81062_G0016950.mRNA.1.exon.1;Parent=A81062_G0016950.mRNA.1
Sc_chrVI	A81062	CDS	147215	153646	.	+	0	ID=A81062_G0016950.mRNA.1.CDS.1;Name=A81062_G0016950.mRNA.1.CDS.1;Parent=A81062_G0016950.mRNA.1
Sc_chrVI	A81062	gene	154070	154717	.	+	.	ID=A81062_G0016960;Name=YFL005W
Sc_chrVI	A81062	mRNA	154070	154717	.	+	.	ID=A81062_G0016960.mRNA.1;Name=A81062_G0016960.mRNA.1;Parent=A81062_G0016960
Sc_chrVI	A81062	exon	154070	154717	.	+	.	ID=A81062_G0016960.mRNA.1.exon.1;Name=A81062_G0016960.mRNA.1.exon.1;Parent=A81062_G0016960.mRNA.1
Sc_chrVI	A81062	CDS	154070	154717	.	+	0	ID=A81062_G0016960.mRNA.1.CDS.1;Name=A81062_G0016960.mRNA.1.CDS.1;Parent=A81062_G0016960.mRNA.1
Sc_chrVI	A81062	gene	155548	158034	.	+	.	ID=A81062_G0016970;Name=YFL004W
Sc_chrVI	A81062	mRNA	155548	158034	.	+	.	ID=A81062_G0016970.mRNA.1;Name=A81062_G0016970.mRNA.1;Parent=A81062_G0016970
Sc_chrVI	A81062	exon	155548	158034	.	+	.	ID=A81062_G0016970.mRNA.1.exon.1;Name=A81062_G0016970.mRNA.1.exon.1;Parent=A81062_G0016970.mRNA.1
Sc_chrVI	A81062	CDS	155548	158034	.	+	0	ID=A81062_G0016970.mRNA.1.CDS.1;Name=A81062_G0016970.mRNA.1.CDS.1;Parent=A81062_G0016970.mRNA.1
Sc_chrVI	A81062	gene	158259	160895	.	-	.	ID=A81062_G0016980;Name=YFL003C
Sc_chrVI	A81062	mRNA	158259	160895	.	-	.	ID=A81062_G0016980.mRNA.1;Name=A81062_G0016980.mRNA.1;Parent=A81062_G0016980
Sc_chrVI	A81062	exon	158259	160895	.	-	.	ID=A81062_G0016980.mRNA.1.exon.1;Name=A81062_G0016980.mRNA.1.exon.1;Parent=A81062_G0016980.mRNA.1
Sc_chrVI	A81062	CDS	158259	160895	.	-	0	ID=A81062_G0016980.mRNA.1.CDS.1;Name=A81062_G0016980.mRNA.1.CDS.1;Parent=A81062_G0016980.mRNA.1
Sc_chrVI	A81062	tRNA	161224	161297	.	-	.	ID=tRNA:Sc_chrVI:161224-161297:-;Name=tRNA:Sc_chrVI:161224-161297:-
Sc_chrVI	A81062	TY1/TY2_soloLTR	161401	161716	.	+	.	ID=TY1/TY2_soloLTR:Sc_chrVI:161401-161716:+;Name=TY1/TY2_soloLTR:Sc_chrVI:161401-161716:+
Sc_chrVI	A81062	TY4_soloLTR	161979	162297	.	+	.	ID=TY4_soloLTR:Sc_chrVI:161979-162297:+;Name=TY4_soloLTR:Sc_chrVI:161979-162297:+
Sc_chrVI	A81062	TY1/TY2_soloLTR	162343	162594	.	-	.	ID=TY1/TY2_soloLTR:Sc_chrVI:162343-162594:-;Name=TY1/TY2_soloLTR:Sc_chrVI:162343-162594:-
Sc_chrVI	A81062	gene	162888	164708	.	-	.	ID=A81062_G0016990;Name=YFL002C
Sc_chrVI	A81062	mRNA	162888	164708	.	-	.	ID=A81062_G0016990.mRNA.1;Name=A81062_G0016990.mRNA.1;Parent=A81062_G0016990
Sc_chrVI	A81062	exon	162888	164708	.	-	.	ID=A81062_G0016990.mRNA.1.exon.1;Name=A81062_G0016990.mRNA.1.exon.1;Parent=A81062_G0016990.mRNA.1
Sc_chrVI	A81062	CDS	162888	164708	.	-	0	ID=A81062_G0016990.mRNA.1.CDS.1;Name=A81062_G0016990.mRNA.1.CDS.1;Parent=A81062_G0016990.mRNA.1
Sc_chrVI	A81062	gene	164905	166233	.	+	.	ID=A81062_G0017000;Name=YFL001W
Sc_chrVI	A81062	mRNA	164905	166233	.	+	.	ID=A81062_G0017000.mRNA.1;Name=A81062_G0017000.mRNA.1;Parent=A81062_G0017000
Sc_chrVI	A81062	exon	164905	166233	.	+	.	ID=A81062_G0017000.mRNA.1.exon.1;Name=A81062_G0017000.mRNA.1.exon.1;Parent=A81062_G0017000.mRNA.1
Sc_chrVI	A81062	CDS	164905	166233	.	+	0	ID=A81062_G0017000.mRNA.1.CDS.1;Name=A81062_G0017000.mRNA.1.CDS.1;Parent=A81062_G0017000.mRNA.1
Sc_chrVI	A81062	centromere	166284	166401	.	+	.	ID=CEN6;Name=CEN6
Sc_chrVI	A81062	gene	166846	167460	.	+	.	ID=A81062_G0017010;Name=YFR001W
Sc_chrVI	A81062	mRNA	166846	167460	.	+	.	ID=A81062_G0017010.mRNA.1;Name=A81062_G0017010.mRNA.1;Parent=A81062_G0017010
Sc_chrVI	A81062	exon	166846	167460	.	+	.	ID=A81062_G0017010.mRNA.1.exon.1;Name=A81062_G0017010.mRNA.1.exon.1;Parent=A81062_G0017010.mRNA.1
Sc_chrVI	A81062	CDS	166846	167460	.	+	0	ID=A81062_G0017010.mRNA.1.CDS.1;Name=A81062_G0017010.mRNA.1.CDS.1;Parent=A81062_G0017010.mRNA.1
Sc_chrVI	A81062	gene	167752	170271	.	+	.	ID=A81062_G0017020;Name=YFR002W
Sc_chrVI	A81062	mRNA	167752	170271	.	+	.	ID=A81062_G0017020.mRNA.1;Name=A81062_G0017020.mRNA.1;Parent=A81062_G0017020
Sc_chrVI	A81062	exon	167752	170271	.	+	.	ID=A81062_G0017020.mRNA.1.exon.1;Name=A81062_G0017020.mRNA.1.exon.1;Parent=A81062_G0017020.mRNA.1
Sc_chrVI	A81062	CDS	167752	170271	.	+	0	ID=A81062_G0017020.mRNA.1.CDS.1;Name=A81062_G0017020.mRNA.1.CDS.1;Parent=A81062_G0017020.mRNA.1
Sc_chrVI	A81062	gene	170393	170860	.	-	.	ID=A81062_G0017030;Name=YFR003C
Sc_chrVI	A81062	mRNA	170393	170860	.	-	.	ID=A81062_G0017030.mRNA.1;Name=A81062_G0017030.mRNA.1;Parent=A81062_G0017030
Sc_chrVI	A81062	exon	170393	170860	.	-	.	ID=A81062_G0017030.mRNA.1.exon.1;Name=A81062_G0017030.mRNA.1.exon.1;Parent=A81062_G0017030.mRNA.1
Sc_chrVI	A81062	CDS	170393	170860	.	-	0	ID=A81062_G0017030.mRNA.1.CDS.1;Name=A81062_G0017030.mRNA.1.CDS.1;Parent=A81062_G0017030.mRNA.1
Sc_chrVI	A81062	gene	171129	172049	.	+	.	ID=A81062_G0017040;Name=YFR004W
Sc_chrVI	A81062	mRNA	171129	172049	.	+	.	ID=A81062_G0017040.mRNA.1;Name=A81062_G0017040.mRNA.1;Parent=A81062_G0017040
Sc_chrVI	A81062	exon	171129	172049	.	+	.	ID=A81062_G0017040.mRNA.1.exon.1;Name=A81062_G0017040.mRNA.1.exon.1;Parent=A81062_G0017040.mRNA.1
Sc_chrVI	A81062	CDS	171129	172049	.	+	0	ID=A81062_G0017040.mRNA.1.CDS.1;Name=A81062_G0017040.mRNA.1.CDS.1;Parent=A81062_G0017040.mRNA.1
Sc_chrVI	A81062	gene	172263	173609	.	-	.	ID=A81062_G0017050;Name=YFR005C
Sc_chrVI	A81062	mRNA	172263	173609	.	-	.	ID=A81062_G0017050.mRNA.1;Name=A81062_G0017050.mRNA.1;Parent=A81062_G0017050
Sc_chrVI	A81062	exon	172263	173609	.	-	.	ID=A81062_G0017050.mRNA.1.exon.1;Name=A81062_G0017050.mRNA.1.exon.1;Parent=A81062_G0017050.mRNA.1
Sc_chrVI	A81062	CDS	172263	173609	.	-	0	ID=A81062_G0017050.mRNA.1.CDS.1;Name=A81062_G0017050.mRNA.1.CDS.1;Parent=A81062_G0017050.mRNA.1
Sc_chrVI	A81062	gene	173878	175485	.	+	.	ID=A81062_G0017060;Name=YFR006W
Sc_chrVI	A81062	mRNA	173878	175485	.	+	.	ID=A81062_G0017060.mRNA.1;Name=A81062_G0017060.mRNA.1;Parent=A81062_G0017060
Sc_chrVI	A81062	exon	173878	175485	.	+	.	ID=A81062_G0017060.mRNA.1.exon.1;Name=A81062_G0017060.mRNA.1.exon.1;Parent=A81062_G0017060.mRNA.1
Sc_chrVI	A81062	CDS	173878	175485	.	+	0	ID=A81062_G0017060.mRNA.1.CDS.1;Name=A81062_G0017060.mRNA.1.CDS.1;Parent=A81062_G0017060.mRNA.1
Sc_chrVI	A81062	tRNA	175651	175742	.	-	.	ID=tRNA:Sc_chrVI:175651-175742:-;Name=tRNA:Sc_chrVI:175651-175742:-
Sc_chrVI	A81062	TY1/TY2_soloLTR	176130	176404	.	+	.	ID=TY1/TY2_soloLTR:Sc_chrVI:176130-176404:+;Name=TY1/TY2_soloLTR:Sc_chrVI:176130-176404:+
Sc_chrVI	A81062	gene	177035	178096	.	+	.	ID=A81062_G0017070;Name=YFR007W
Sc_chrVI	A81062	mRNA	177035	178096	.	+	.	ID=A81062_G0017070.mRNA.1;Name=A81062_G0017070.mRNA.1;Parent=A81062_G0017070
Sc_chrVI	A81062	exon	177035	178096	.	+	.	ID=A81062_G0017070.mRNA.1.exon.1;Name=A81062_G0017070.mRNA.1.exon.1;Parent=A81062_G0017070.mRNA.1
Sc_chrVI	A81062	CDS	177035	178096	.	+	0	ID=A81062_G0017070.mRNA.1.CDS.1;Name=A81062_G0017070.mRNA.1.CDS.1;Parent=A81062_G0017070.mRNA.1
Sc_chrVI	A81062	gene	178275	178943	.	+	.	ID=A81062_G0017080;Name=YFR008W
Sc_chrVI	A81062	mRNA	178275	178943	.	+	.	ID=A81062_G0017080.mRNA.1;Name=A81062_G0017080.mRNA.1;Parent=A81062_G0017080
Sc_chrVI	A81062	exon	178275	178943	.	+	.	ID=A81062_G0017080.mRNA.1.exon.1;Name=A81062_G0017080.mRNA.1.exon.1;Parent=A81062_G0017080.mRNA.1
Sc_chrVI	A81062	CDS	178275	178943	.	+	0	ID=A81062_G0017080.mRNA.1.CDS.1;Name=A81062_G0017080.mRNA.1.CDS.1;Parent=A81062_G0017080.mRNA.1
Sc_chrVI	A81062	TY1/TY2_soloLTR	179558	179879	.	-	.	ID=TY1/TY2_soloLTR:Sc_chrVI:179558-179879:-;Name=TY1/TY2_soloLTR:Sc_chrVI:179558-179879:-
Sc_chrVI	A81062	tRNA	179974	180044	.	+	.	ID=tRNA:Sc_chrVI:179974-180044:+;Name=tRNA:Sc_chrVI:179974-180044:+
Sc_chrVI	A81062	gene	180236	182494	.	+	.	ID=A81062_G0017090;Name=YFR009W
Sc_chrVI	A81062	mRNA	180236	182494	.	+	.	ID=A81062_G0017090.mRNA.1;Name=A81062_G0017090.mRNA.1;Parent=A81062_G0017090
Sc_chrVI	A81062	exon	180236	182494	.	+	.	ID=A81062_G0017090.mRNA.1.exon.1;Name=A81062_G0017090.mRNA.1.exon.1;Parent=A81062_G0017090.mRNA.1
Sc_chrVI	A81062	CDS	180236	182494	.	+	0	ID=A81062_G0017090.mRNA.1.CDS.1;Name=A81062_G0017090.mRNA.1.CDS.1;Parent=A81062_G0017090.mRNA.1
Sc_chrVI	A81062	gene	182816	184315	.	+	.	ID=A81062_G0017100;Name=YFR010W
Sc_chrVI	A81062	mRNA	182816	184315	.	+	.	ID=A81062_G0017100.mRNA.1;Name=A81062_G0017100.mRNA.1;Parent=A81062_G0017100
Sc_chrVI	A81062	exon	182816	184315	.	+	.	ID=A81062_G0017100.mRNA.1.exon.1;Name=A81062_G0017100.mRNA.1.exon.1;Parent=A81062_G0017100.mRNA.1
Sc_chrVI	A81062	CDS	182816	184315	.	+	0	ID=A81062_G0017100.mRNA.1.CDS.1;Name=A81062_G0017100.mRNA.1.CDS.1;Parent=A81062_G0017100.mRNA.1
Sc_chrVI	A81062	gene	184495	185007	.	-	.	ID=A81062_G0017110;Name=YFR011C
Sc_chrVI	A81062	mRNA	184495	185007	.	-	.	ID=A81062_G0017110.mRNA.1;Name=A81062_G0017110.mRNA.1;Parent=A81062_G0017110
Sc_chrVI	A81062	exon	184495	185007	.	-	.	ID=A81062_G0017110.mRNA.1.exon.1;Name=A81062_G0017110.mRNA.1.exon.1;Parent=A81062_G0017110.mRNA.1
Sc_chrVI	A81062	CDS	184495	185007	.	-	0	ID=A81062_G0017110.mRNA.1.CDS.1;Name=A81062_G0017110.mRNA.1.CDS.1;Parent=A81062_G0017110.mRNA.1
Sc_chrVI	A81062	tRNA	185184	185272	.	+	.	ID=tRNA:Sc_chrVI:185184-185272:+;Name=tRNA:Sc_chrVI:185184-185272:+
Sc_chrVI	A81062	gene	185701	186849	.	+	.	ID=A81062_G0017120;Name=A81062_G0017120
Sc_chrVI	A81062	mRNA	185701	186849	.	+	.	ID=A81062_G0017120.mRNA.1;Name=A81062_G0017120.mRNA.1;Parent=A81062_G0017120
Sc_chrVI	A81062	exon	185701	186849	.	+	.	ID=A81062_G0017120.mRNA.1.exon.1;Name=A81062_G0017120.mRNA.1.exon.1;Parent=A81062_G0017120.mRNA.1
Sc_chrVI	A81062	CDS	185701	186849	.	+	0	ID=A81062_G0017120.mRNA.1.CDS.1;Name=A81062_G0017120.mRNA.1.CDS.1;Parent=A81062_G0017120.mRNA.1
Sc_chrVI	A81062	gene	187638	190001	.	+	.	ID=A81062_G0017130;Name=YFR013W
Sc_chrVI	A81062	mRNA	187638	190001	.	+	.	ID=A81062_G0017130.mRNA.1;Name=A81062_G0017130.mRNA.1;Parent=A81062_G0017130
Sc_chrVI	A81062	exon	187638	190001	.	+	.	ID=A81062_G0017130.mRNA.1.exon.1;Name=A81062_G0017130.mRNA.1.exon.1;Parent=A81062_G0017130.mRNA.1
Sc_chrVI	A81062	CDS	187638	190001	.	+	0	ID=A81062_G0017130.mRNA.1.CDS.1;Name=A81062_G0017130.mRNA.1.CDS.1;Parent=A81062_G0017130.mRNA.1
Sc_chrVI	A81062	gene	190252	191592	.	-	.	ID=A81062_G0017140;Name=YFR014C
Sc_chrVI	A81062	mRNA	190252	191592	.	-	.	ID=A81062_G0017140.mRNA.1;Name=A81062_G0017140.mRNA.1;Parent=A81062_G0017140
Sc_chrVI	A81062	exon	190252	191592	.	-	.	ID=A81062_G0017140.mRNA.1.exon.1;Name=A81062_G0017140.mRNA.1.exon.1;Parent=A81062_G0017140.mRNA.1
Sc_chrVI	A81062	CDS	190252	191592	.	-	0	ID=A81062_G0017140.mRNA.1.CDS.1;Name=A81062_G0017140.mRNA.1.CDS.1;Parent=A81062_G0017140.mRNA.1
Sc_chrVI	A81062	gene	191980	194106	.	-	.	ID=A81062_G0017150;Name=YFR015C
Sc_chrVI	A81062	mRNA	191980	194106	.	-	.	ID=A81062_G0017150.mRNA.1;Name=A81062_G0017150.mRNA.1;Parent=A81062_G0017150
Sc_chrVI	A81062	exon	191980	194106	.	-	.	ID=A81062_G0017150.mRNA.1.exon.1;Name=A81062_G0017150.mRNA.1.exon.1;Parent=A81062_G0017150.mRNA.1
Sc_chrVI	A81062	CDS	191980	194106	.	-	0	ID=A81062_G0017150.mRNA.1.CDS.1;Name=A81062_G0017150.mRNA.1.CDS.1;Parent=A81062_G0017150.mRNA.1
Sc_chrVI	A81062	gene	194756	198514	.	-	.	ID=A81062_G0017160;Name=YFR016C
Sc_chrVI	A81062	mRNA	194756	198514	.	-	.	ID=A81062_G0017160.mRNA.1;Name=A81062_G0017160.mRNA.1;Parent=A81062_G0017160
Sc_chrVI	A81062	exon	194756	198310	.	-	.	ID=A81062_G0017160.mRNA.1.exon.2;Name=A81062_G0017160.mRNA.1.exon.2;Parent=A81062_G0017160.mRNA.1
Sc_chrVI	A81062	exon	198503	198514	.	-	.	ID=A81062_G0017160.mRNA.1.exon.1;Name=A81062_G0017160.mRNA.1.exon.1;Parent=A81062_G0017160.mRNA.1
Sc_chrVI	A81062	CDS	194756	198310	.	-	0	ID=A81062_G0017160.mRNA.1.CDS.2;Name=A81062_G0017160.mRNA.1.CDS.2;Parent=A81062_G0017160.mRNA.1
Sc_chrVI	A81062	CDS	198503	198514	.	-	0	ID=A81062_G0017160.mRNA.1.CDS.1;Name=A81062_G0017160.mRNA.1.CDS.1;Parent=A81062_G0017160.mRNA.1
Sc_chrVI	A81062	tRNA	198570	198640	.	-	.	ID=tRNA:Sc_chrVI:198570-198640:-;Name=tRNA:Sc_chrVI:198570-198640:-
Sc_chrVI	A81062	TY2	198940	204898	.	-	.	ID=TY2:Sc_chrVI:198940-204898:-;Name=TY2:Sc_chrVI:198940-204898:-
Sc_chrVI	A81062	gene	205834	206421	.	-	.	ID=A81062_G0017170;Name=YFR017C
Sc_chrVI	A81062	mRNA	205834	206421	.	-	.	ID=A81062_G0017170.mRNA.1;Name=A81062_G0017170.mRNA.1;Parent=A81062_G0017170
Sc_chrVI	A81062	exon	205834	206421	.	-	.	ID=A81062_G0017170.mRNA.1.exon.1;Name=A81062_G0017170.mRNA.1.exon.1;Parent=A81062_G0017170.mRNA.1
Sc_chrVI	A81062	CDS	205834	206421	.	-	0	ID=A81062_G0017170.mRNA.1.CDS.1;Name=A81062_G0017170.mRNA.1.CDS.1;Parent=A81062_G0017170.mRNA.1
Sc_chrVI	A81062	gene	206703	207794	.	-	.	ID=A81062_G0017180;Name=YFR018C
Sc_chrVI	A81062	mRNA	206703	207794	.	-	.	ID=A81062_G0017180.mRNA.1;Name=A81062_G0017180.mRNA.1;Parent=A81062_G0017180
Sc_chrVI	A81062	exon	206703	207794	.	-	.	ID=A81062_G0017180.mRNA.1.exon.1;Name=A81062_G0017180.mRNA.1.exon.1;Parent=A81062_G0017180.mRNA.1
Sc_chrVI	A81062	CDS	206703	207794	.	-	0	ID=A81062_G0017180.mRNA.1.CDS.1;Name=A81062_G0017180.mRNA.1.CDS.1;Parent=A81062_G0017180.mRNA.1
Sc_chrVI	A81062	gene	208073	214894	.	+	.	ID=A81062_G0017190;Name=YFR019W
Sc_chrVI	A81062	mRNA	208073	214894	.	+	.	ID=A81062_G0017190.mRNA.1;Name=A81062_G0017190.mRNA.1;Parent=A81062_G0017190
Sc_chrVI	A81062	exon	208073	214894	.	+	.	ID=A81062_G0017190.mRNA.1.exon.1;Name=A81062_G0017190.mRNA.1.exon.1;Parent=A81062_G0017190.mRNA.1
Sc_chrVI	A81062	CDS	208073	214894	.	+	0	ID=A81062_G0017190.mRNA.1.CDS.1;Name=A81062_G0017190.mRNA.1.CDS.1;Parent=A81062_G0017190.mRNA.1
Sc_chrVI	A81062	tRNA	215068	215168	.	-	.	ID=tRNA:Sc_chrVI:215068-215168:-;Name=tRNA:Sc_chrVI:215068-215168:-
Sc_chrVI	A81062	TY1/TY2_soloLTR	215248	215403	.	-	.	ID=TY1/TY2_soloLTR:Sc_chrVI:215248-215403:-;Name=TY1/TY2_soloLTR:Sc_chrVI:215248-215403:-
Sc_chrVI	A81062	gene	216280	216978	.	+	.	ID=A81062_G0017200;Name=YFR020W
Sc_chrVI	A81062	mRNA	216280	216978	.	+	.	ID=A81062_G0017200.mRNA.1;Name=A81062_G0017200.mRNA.1;Parent=A81062_G0017200
Sc_chrVI	A81062	exon	216280	216978	.	+	.	ID=A81062_G0017200.mRNA.1.exon.1;Name=A81062_G0017200.mRNA.1.exon.1;Parent=A81062_G0017200.mRNA.1
Sc_chrVI	A81062	CDS	216280	216978	.	+	0	ID=A81062_G0017200.mRNA.1.CDS.1;Name=A81062_G0017200.mRNA.1.CDS.1;Parent=A81062_G0017200.mRNA.1
Sc_chrVI	A81062	gene	218354	219856	.	+	.	ID=A81062_G0017210;Name=YFR021W
Sc_chrVI	A81062	mRNA	218354	219856	.	+	.	ID=A81062_G0017210.mRNA.1;Name=A81062_G0017210.mRNA.1;Parent=A81062_G0017210
Sc_chrVI	A81062	exon	218354	219856	.	+	.	ID=A81062_G0017210.mRNA.1.exon.1;Name=A81062_G0017210.mRNA.1.exon.1;Parent=A81062_G0017210.mRNA.1
Sc_chrVI	A81062	CDS	218354	219856	.	+	0	ID=A81062_G0017210.mRNA.1.CDS.1;Name=A81062_G0017210.mRNA.1.CDS.1;Parent=A81062_G0017210.mRNA.1
Sc_chrVI	A81062	gene	220375	222576	.	+	.	ID=A81062_G0017220;Name=YFR022W
Sc_chrVI	A81062	mRNA	220375	222576	.	+	.	ID=A81062_G0017220.mRNA.1;Name=A81062_G0017220.mRNA.1;Parent=A81062_G0017220
Sc_chrVI	A81062	exon	220375	222576	.	+	.	ID=A81062_G0017220.mRNA.1.exon.1;Name=A81062_G0017220.mRNA.1.exon.1;Parent=A81062_G0017220.mRNA.1
Sc_chrVI	A81062	CDS	220375	222576	.	+	0	ID=A81062_G0017220.mRNA.1.CDS.1;Name=A81062_G0017220.mRNA.1.CDS.1;Parent=A81062_G0017220.mRNA.1
Sc_chrVI	A81062	gene	223415	225250	.	+	.	ID=A81062_G0017230;Name=YFR023W
Sc_chrVI	A81062	mRNA	223415	225250	.	+	.	ID=A81062_G0017230.mRNA.1;Name=A81062_G0017230.mRNA.1;Parent=A81062_G0017230
Sc_chrVI	A81062	exon	223415	225250	.	+	.	ID=A81062_G0017230.mRNA.1.exon.1;Name=A81062_G0017230.mRNA.1.exon.1;Parent=A81062_G0017230.mRNA.1
Sc_chrVI	A81062	CDS	223415	225250	.	+	0	ID=A81062_G0017230.mRNA.1.CDS.1;Name=A81062_G0017230.mRNA.1.CDS.1;Parent=A81062_G0017230.mRNA.1
Sc_chrVI	A81062	gene	225501	226974	.	-	.	ID=A81062_G0017240;Name=A81062_G0017240
Sc_chrVI	A81062	mRNA	225501	226974	.	-	.	ID=A81062_G0017240.mRNA.1;Name=A81062_G0017240.mRNA.1;Parent=A81062_G0017240
Sc_chrVI	A81062	exon	225501	226833	.	-	.	ID=A81062_G0017240.mRNA.1.exon.2;Name=A81062_G0017240.mRNA.1.exon.2;Parent=A81062_G0017240.mRNA.1
Sc_chrVI	A81062	exon	226928	226974	.	-	.	ID=A81062_G0017240.mRNA.1.exon.1;Name=A81062_G0017240.mRNA.1.exon.1;Parent=A81062_G0017240.mRNA.1
Sc_chrVI	A81062	CDS	225501	226833	.	-	1	ID=A81062_G0017240.mRNA.1.CDS.2;Name=A81062_G0017240.mRNA.1.CDS.2;Parent=A81062_G0017240.mRNA.1
Sc_chrVI	A81062	CDS	226928	226974	.	-	0	ID=A81062_G0017240.mRNA.1.CDS.1;Name=A81062_G0017240.mRNA.1.CDS.1;Parent=A81062_G0017240.mRNA.1
Sc_chrVI	A81062	gene	227284	228291	.	-	.	ID=A81062_G0017250;Name=YFR025C
Sc_chrVI	A81062	mRNA	227284	228291	.	-	.	ID=A81062_G0017250.mRNA.1;Name=A81062_G0017250.mRNA.1;Parent=A81062_G0017250
Sc_chrVI	A81062	exon	227284	228291	.	-	.	ID=A81062_G0017250.mRNA.1.exon.1;Name=A81062_G0017250.mRNA.1.exon.1;Parent=A81062_G0017250.mRNA.1
Sc_chrVI	A81062	CDS	227284	228291	.	-	0	ID=A81062_G0017250.mRNA.1.CDS.1;Name=A81062_G0017250.mRNA.1.CDS.1;Parent=A81062_G0017250.mRNA.1
Sc_chrVI	A81062	tRNA	228462	228534	.	-	.	ID=tRNA:Sc_chrVI:228462-228534:-;Name=tRNA:Sc_chrVI:228462-228534:-
Sc_chrVI	A81062	TY3_soloLTR	228550	228890	.	+	.	ID=TY3_soloLTR:Sc_chrVI:228550-228890:+;Name=TY3_soloLTR:Sc_chrVI:228550-228890:+
Sc_chrVI	A81062	gene	229008	229331	.	-	.	ID=A81062_G0017260;Name=YFR026C
Sc_chrVI	A81062	mRNA	229008	229331	.	-	.	ID=A81062_G0017260.mRNA.1;Name=A81062_G0017260.mRNA.1;Parent=A81062_G0017260
Sc_chrVI	A81062	exon	229008	229331	.	-	.	ID=A81062_G0017260.mRNA.1.exon.1;Name=A81062_G0017260.mRNA.1.exon.1;Parent=A81062_G0017260.mRNA.1
Sc_chrVI	A81062	CDS	229008	229331	.	-	0	ID=A81062_G0017260.mRNA.1.CDS.1;Name=A81062_G0017260.mRNA.1.CDS.1;Parent=A81062_G0017260.mRNA.1
Sc_chrVI	A81062	TY1/TY2_soloLTR	229997	230212	.	+	.	ID=TY1/TY2_soloLTR:Sc_chrVI:229997-230212:+;Name=TY1/TY2_soloLTR:Sc_chrVI:229997-230212:+
Sc_chrVI	A81062	gene	230526	231371	.	+	.	ID=A81062_G0017270;Name=YFR027W
Sc_chrVI	A81062	mRNA	230526	231371	.	+	.	ID=A81062_G0017270.mRNA.1;Name=A81062_G0017270.mRNA.1;Parent=A81062_G0017270
Sc_chrVI	A81062	exon	230526	231371	.	+	.	ID=A81062_G0017270.mRNA.1.exon.1;Name=A81062_G0017270.mRNA.1.exon.1;Parent=A81062_G0017270.mRNA.1
Sc_chrVI	A81062	CDS	230526	231371	.	+	0	ID=A81062_G0017270.mRNA.1.CDS.1;Name=A81062_G0017270.mRNA.1.CDS.1;Parent=A81062_G0017270.mRNA.1
Sc_chrVI	A81062	gene	231489	233144	.	-	.	ID=A81062_G0017280;Name=YFR028C
Sc_chrVI	A81062	mRNA	231489	233144	.	-	.	ID=A81062_G0017280.mRNA.1;Name=A81062_G0017280.mRNA.1;Parent=A81062_G0017280
Sc_chrVI	A81062	exon	231489	233144	.	-	.	ID=A81062_G0017280.mRNA.1.exon.1;Name=A81062_G0017280.mRNA.1.exon.1;Parent=A81062_G0017280.mRNA.1
Sc_chrVI	A81062	CDS	231489	233144	.	-	0	ID=A81062_G0017280.mRNA.1.CDS.1;Name=A81062_G0017280.mRNA.1.CDS.1;Parent=A81062_G0017280.mRNA.1
Sc_chrVI	A81062	tRNA	233646	233734	.	-	.	ID=tRNA:Sc_chrVI:233646-233734:-;Name=tRNA:Sc_chrVI:233646-233734:-
Sc_chrVI	A81062	gene	233964	236000	.	+	.	ID=A81062_G0017290;Name=YFR029W
Sc_chrVI	A81062	mRNA	233964	236000	.	+	.	ID=A81062_G0017290.mRNA.1;Name=A81062_G0017290.mRNA.1;Parent=A81062_G0017290
Sc_chrVI	A81062	exon	233964	236000	.	+	.	ID=A81062_G0017290.mRNA.1.exon.1;Name=A81062_G0017290.mRNA.1.exon.1;Parent=A81062_G0017290.mRNA.1
Sc_chrVI	A81062	CDS	233964	236000	.	+	0	ID=A81062_G0017290.mRNA.1.CDS.1;Name=A81062_G0017290.mRNA.1.CDS.1;Parent=A81062_G0017290.mRNA.1
Sc_chrVI	A81062	gene	236339	239446	.	+	.	ID=A81062_G0017300;Name=YFR030W
Sc_chrVI	A81062	mRNA	236339	239446	.	+	.	ID=A81062_G0017300.mRNA.1;Name=A81062_G0017300.mRNA.1;Parent=A81062_G0017300
Sc_chrVI	A81062	exon	236339	239446	.	+	.	ID=A81062_G0017300.mRNA.1.exon.1;Name=A81062_G0017300.mRNA.1.exon.1;Parent=A81062_G0017300.mRNA.1
Sc_chrVI	A81062	CDS	236339	239446	.	+	0	ID=A81062_G0017300.mRNA.1.CDS.1;Name=A81062_G0017300.mRNA.1.CDS.1;Parent=A81062_G0017300.mRNA.1
Sc_chrVI	A81062	gene	239622	243134	.	-	.	ID=A81062_G0017310;Name=YFR031C
Sc_chrVI	A81062	mRNA	239622	243134	.	-	.	ID=A81062_G0017310.mRNA.1;Name=A81062_G0017310.mRNA.1;Parent=A81062_G0017310
Sc_chrVI	A81062	exon	239622	243134	.	-	.	ID=A81062_G0017310.mRNA.1.exon.1;Name=A81062_G0017310.mRNA.1.exon.1;Parent=A81062_G0017310.mRNA.1
Sc_chrVI	A81062	CDS	239622	243134	.	-	0	ID=A81062_G0017310.mRNA.1.CDS.1;Name=A81062_G0017310.mRNA.1.CDS.1;Parent=A81062_G0017310.mRNA.1
Sc_chrVI	A81062	gene	243535	244446	.	-	.	ID=A81062_G0017320;Name=A81062_G0017320
Sc_chrVI	A81062	mRNA	243535	244446	.	-	.	ID=A81062_G0017320.mRNA.1;Name=A81062_G0017320.mRNA.1;Parent=A81062_G0017320
Sc_chrVI	A81062	exon	243535	244295	.	-	.	ID=A81062_G0017320.mRNA.1.exon.2;Name=A81062_G0017320.mRNA.1.exon.2;Parent=A81062_G0017320.mRNA.1
Sc_chrVI	A81062	exon	244443	244446	.	-	.	ID=A81062_G0017320.mRNA.1.exon.1;Name=A81062_G0017320.mRNA.1.exon.1;Parent=A81062_G0017320.mRNA.1
Sc_chrVI	A81062	CDS	243535	244295	.	-	2	ID=A81062_G0017320.mRNA.1.CDS.2;Name=A81062_G0017320.mRNA.1.CDS.2;Parent=A81062_G0017320.mRNA.1
Sc_chrVI	A81062	CDS	244443	244446	.	-	0	ID=A81062_G0017320.mRNA.1.CDS.1;Name=A81062_G0017320.mRNA.1.CDS.1;Parent=A81062_G0017320.mRNA.1
Sc_chrVI	A81062	gene	245118	245987	.	-	.	ID=A81062_G0017330;Name=YFR032C
Sc_chrVI	A81062	mRNA	245118	245987	.	-	.	ID=A81062_G0017330.mRNA.1;Name=A81062_G0017330.mRNA.1;Parent=A81062_G0017330
Sc_chrVI	A81062	exon	245118	245987	.	-	.	ID=A81062_G0017330.mRNA.1.exon.1;Name=A81062_G0017330.mRNA.1.exon.1;Parent=A81062_G0017330.mRNA.1
Sc_chrVI	A81062	CDS	245118	245987	.	-	0	ID=A81062_G0017330.mRNA.1.CDS.1;Name=A81062_G0017330.mRNA.1.CDS.1;Parent=A81062_G0017330.mRNA.1
Sc_chrVI	A81062	gene	246286	246465	.	-	.	ID=A81062_G0017340;Name=YFR032C-A
Sc_chrVI	A81062	mRNA	246286	246465	.	-	.	ID=A81062_G0017340.mRNA.1;Name=A81062_G0017340.mRNA.1;Parent=A81062_G0017340
Sc_chrVI	A81062	exon	246286	246465	.	-	.	ID=A81062_G0017340.mRNA.1.exon.1;Name=A81062_G0017340.mRNA.1.exon.1;Parent=A81062_G0017340.mRNA.1
Sc_chrVI	A81062	CDS	246286	246465	.	-	0	ID=A81062_G0017340.mRNA.1.CDS.1;Name=A81062_G0017340.mRNA.1.CDS.1;Parent=A81062_G0017340.mRNA.1
Sc_chrVI	A81062	gene	246738	247001	.	-	.	ID=A81062_G0017350;Name=YFR032C-B
Sc_chrVI	A81062	mRNA	246738	247001	.	-	.	ID=A81062_G0017350.mRNA.1;Name=A81062_G0017350.mRNA.1;Parent=A81062_G0017350
Sc_chrVI	A81062	exon	246738	247001	.	-	.	ID=A81062_G0017350.mRNA.1.exon.1;Name=A81062_G0017350.mRNA.1.exon.1;Parent=A81062_G0017350.mRNA.1
Sc_chrVI	A81062	CDS	246738	247001	.	-	0	ID=A81062_G0017350.mRNA.1.CDS.1;Name=A81062_G0017350.mRNA.1.CDS.1;Parent=A81062_G0017350.mRNA.1
Sc_chrVI	A81062	gene	247354	247797	.	-	.	ID=A81062_G0017360;Name=YFR033C
Sc_chrVI	A81062	mRNA	247354	247797	.	-	.	ID=A81062_G0017360.mRNA.1;Name=A81062_G0017360.mRNA.1;Parent=A81062_G0017360
Sc_chrVI	A81062	exon	247354	247797	.	-	.	ID=A81062_G0017360.mRNA.1.exon.1;Name=A81062_G0017360.mRNA.1.exon.1;Parent=A81062_G0017360.mRNA.1
Sc_chrVI	A81062	CDS	247354	247797	.	-	0	ID=A81062_G0017360.mRNA.1.CDS.1;Name=A81062_G0017360.mRNA.1.CDS.1;Parent=A81062_G0017360.mRNA.1
Sc_chrVI	A81062	gene	248053	248733	.	-	.	ID=A81062_G0017370;Name=YFR034C
Sc_chrVI	A81062	mRNA	248053	248733	.	-	.	ID=A81062_G0017370.mRNA.1;Name=A81062_G0017370.mRNA.1;Parent=A81062_G0017370
Sc_chrVI	A81062	exon	248053	248733	.	-	.	ID=A81062_G0017370.mRNA.1.exon.1;Name=A81062_G0017370.mRNA.1.exon.1;Parent=A81062_G0017370.mRNA.1
Sc_chrVI	A81062	CDS	248053	248733	.	-	0	ID=A81062_G0017370.mRNA.1.CDS.1;Name=A81062_G0017370.mRNA.1.CDS.1;Parent=A81062_G0017370.mRNA.1
Sc_chrVI	A81062	gene	249154	249497	.	-	.	ID=A81062_G0017380;Name=YFR035C
Sc_chrVI	A81062	mRNA	249154	249497	.	-	.	ID=A81062_G0017380.mRNA.1;Name=A81062_G0017380.mRNA.1;Parent=A81062_G0017380
Sc_chrVI	A81062	exon	249154	249497	.	-	.	ID=A81062_G0017380.mRNA.1.exon.1;Name=A81062_G0017380.mRNA.1.exon.1;Parent=A81062_G0017380.mRNA.1
Sc_chrVI	A81062	CDS	249154	249497	.	-	0	ID=A81062_G0017380.mRNA.1.CDS.1;Name=A81062_G0017380.mRNA.1.CDS.1;Parent=A81062_G0017380.mRNA.1
Sc_chrVI	A81062	tRNA	249719	249791	.	-	.	ID=tRNA:Sc_chrVI:249719-249791:-;Name=tRNA:Sc_chrVI:249719-249791:-
Sc_chrVI	A81062	gene	249993	250367	.	+	.	ID=A81062_G0017390;Name=YFR036W
Sc_chrVI	A81062	mRNA	249993	250367	.	+	.	ID=A81062_G0017390.mRNA.1;Name=A81062_G0017390.mRNA.1;Parent=A81062_G0017390
Sc_chrVI	A81062	exon	249993	250367	.	+	.	ID=A81062_G0017390.mRNA.1.exon.1;Name=A81062_G0017390.mRNA.1.exon.1;Parent=A81062_G0017390.mRNA.1
Sc_chrVI	A81062	CDS	249993	250367	.	+	0	ID=A81062_G0017390.mRNA.1.CDS.1;Name=A81062_G0017390.mRNA.1.CDS.1;Parent=A81062_G0017390.mRNA.1
Sc_chrVI	A81062	gene	250542	252215	.	-	.	ID=A81062_G0017400;Name=YFR037C
Sc_chrVI	A81062	mRNA	250542	252215	.	-	.	ID=A81062_G0017400.mRNA.1;Name=A81062_G0017400.mRNA.1;Parent=A81062_G0017400
Sc_chrVI	A81062	exon	250542	252215	.	-	.	ID=A81062_G0017400.mRNA.1.exon.1;Name=A81062_G0017400.mRNA.1.exon.1;Parent=A81062_G0017400.mRNA.1
Sc_chrVI	A81062	CDS	250542	252215	.	-	0	ID=A81062_G0017400.mRNA.1.CDS.1;Name=A81062_G0017400.mRNA.1.CDS.1;Parent=A81062_G0017400.mRNA.1
Sc_chrVI	A81062	gene	252409	254970	.	+	.	ID=A81062_G0017410;Name=YFR038W
Sc_chrVI	A81062	mRNA	252409	254970	.	+	.	ID=A81062_G0017410.mRNA.1;Name=A81062_G0017410.mRNA.1;Parent=A81062_G0017410
Sc_chrVI	A81062	exon	252409	254970	.	+	.	ID=A81062_G0017410.mRNA.1.exon.1;Name=A81062_G0017410.mRNA.1.exon.1;Parent=A81062_G0017410.mRNA.1
Sc_chrVI	A81062	CDS	252409	254970	.	+	0	ID=A81062_G0017410.mRNA.1.CDS.1;Name=A81062_G0017410.mRNA.1.CDS.1;Parent=A81062_G0017410.mRNA.1
Sc_chrVI	A81062	gene	255041	256558	.	-	.	ID=A81062_G0017420;Name=YFR039C
Sc_chrVI	A81062	mRNA	255041	256558	.	-	.	ID=A81062_G0017420.mRNA.1;Name=A81062_G0017420.mRNA.1;Parent=A81062_G0017420
Sc_chrVI	A81062	exon	255041	256558	.	-	.	ID=A81062_G0017420.mRNA.1.exon.1;Name=A81062_G0017420.mRNA.1.exon.1;Parent=A81062_G0017420.mRNA.1
Sc_chrVI	A81062	CDS	255041	256558	.	-	0	ID=A81062_G0017420.mRNA.1.CDS.1;Name=A81062_G0017420.mRNA.1.CDS.1;Parent=A81062_G0017420.mRNA.1
Sc_chrVI	A81062	gene	257256	260267	.	+	.	ID=A81062_G0017430;Name=YFR040W
Sc_chrVI	A81062	mRNA	257256	260267	.	+	.	ID=A81062_G0017430.mRNA.1;Name=A81062_G0017430.mRNA.1;Parent=A81062_G0017430
Sc_chrVI	A81062	exon	257256	260267	.	+	.	ID=A81062_G0017430.mRNA.1.exon.1;Name=A81062_G0017430.mRNA.1.exon.1;Parent=A81062_G0017430.mRNA.1
Sc_chrVI	A81062	CDS	257256	260267	.	+	0	ID=A81062_G0017430.mRNA.1.CDS.1;Name=A81062_G0017430.mRNA.1.CDS.1;Parent=A81062_G0017430.mRNA.1
Sc_chrVI	A81062	gene	260391	261278	.	-	.	ID=A81062_G0017440;Name=YFR041C
Sc_chrVI	A81062	mRNA	260391	261278	.	-	.	ID=A81062_G0017440.mRNA.1;Name=A81062_G0017440.mRNA.1;Parent=A81062_G0017440
Sc_chrVI	A81062	exon	260391	261278	.	-	.	ID=A81062_G0017440.mRNA.1.exon.1;Name=A81062_G0017440.mRNA.1.exon.1;Parent=A81062_G0017440.mRNA.1
Sc_chrVI	A81062	CDS	260391	261278	.	-	0	ID=A81062_G0017440.mRNA.1.CDS.1;Name=A81062_G0017440.mRNA.1.CDS.1;Parent=A81062_G0017440.mRNA.1
Sc_chrVI	A81062	gene	261481	262083	.	+	.	ID=A81062_G0017450;Name=YFR042W
Sc_chrVI	A81062	mRNA	261481	262083	.	+	.	ID=A81062_G0017450.mRNA.1;Name=A81062_G0017450.mRNA.1;Parent=A81062_G0017450
Sc_chrVI	A81062	exon	261481	262083	.	+	.	ID=A81062_G0017450.mRNA.1.exon.1;Name=A81062_G0017450.mRNA.1.exon.1;Parent=A81062_G0017450.mRNA.1
Sc_chrVI	A81062	CDS	261481	262083	.	+	0	ID=A81062_G0017450.mRNA.1.CDS.1;Name=A81062_G0017450.mRNA.1.CDS.1;Parent=A81062_G0017450.mRNA.1
Sc_chrVI	A81062	gene	262137	262850	.	-	.	ID=A81062_G0017460;Name=YFR043C
Sc_chrVI	A81062	mRNA	262137	262850	.	-	.	ID=A81062_G0017460.mRNA.1;Name=A81062_G0017460.mRNA.1;Parent=A81062_G0017460
Sc_chrVI	A81062	exon	262137	262850	.	-	.	ID=A81062_G0017460.mRNA.1.exon.1;Name=A81062_G0017460.mRNA.1.exon.1;Parent=A81062_G0017460.mRNA.1
Sc_chrVI	A81062	CDS	262137	262850	.	-	0	ID=A81062_G0017460.mRNA.1.CDS.1;Name=A81062_G0017460.mRNA.1.CDS.1;Parent=A81062_G0017460.mRNA.1
Sc_chrVI	A81062	gene	263015	264460	.	-	.	ID=A81062_G0017470;Name=YFR044C
Sc_chrVI	A81062	mRNA	263015	264460	.	-	.	ID=A81062_G0017470.mRNA.1;Name=A81062_G0017470.mRNA.1;Parent=A81062_G0017470
Sc_chrVI	A81062	exon	263015	264460	.	-	.	ID=A81062_G0017470.mRNA.1.exon.1;Name=A81062_G0017470.mRNA.1.exon.1;Parent=A81062_G0017470.mRNA.1
Sc_chrVI	A81062	CDS	263015	264460	.	-	0	ID=A81062_G0017470.mRNA.1.CDS.1;Name=A81062_G0017470.mRNA.1.CDS.1;Parent=A81062_G0017470.mRNA.1
Sc_chrVI	A81062	gene	265023	266025	.	+	.	ID=A81062_G0017480;Name=YFR045W
Sc_chrVI	A81062	mRNA	265023	266025	.	+	.	ID=A81062_G0017480.mRNA.1;Name=A81062_G0017480.mRNA.1;Parent=A81062_G0017480
Sc_chrVI	A81062	exon	265023	265034	.	+	.	ID=A81062_G0017480.mRNA.1.exon.1;Name=A81062_G0017480.mRNA.1.exon.1;Parent=A81062_G0017480.mRNA.1
Sc_chrVI	A81062	exon	265108	266025	.	+	.	ID=A81062_G0017480.mRNA.1.exon.2;Name=A81062_G0017480.mRNA.1.exon.2;Parent=A81062_G0017480.mRNA.1
Sc_chrVI	A81062	CDS	265023	265034	.	+	0	ID=A81062_G0017480.mRNA.1.CDS.1;Name=A81062_G0017480.mRNA.1.CDS.1;Parent=A81062_G0017480.mRNA.1
Sc_chrVI	A81062	CDS	265108	266025	.	+	0	ID=A81062_G0017480.mRNA.1.CDS.2;Name=A81062_G0017480.mRNA.1.CDS.2;Parent=A81062_G0017480.mRNA.1
Sc_chrVI	A81062	gene	266100	267185	.	-	.	ID=A81062_G0017490;Name=YFR046C
Sc_chrVI	A81062	mRNA	266100	267185	.	-	.	ID=A81062_G0017490.mRNA.1;Name=A81062_G0017490.mRNA.1;Parent=A81062_G0017490
Sc_chrVI	A81062	exon	266100	267185	.	-	.	ID=A81062_G0017490.mRNA.1.exon.1;Name=A81062_G0017490.mRNA.1.exon.1;Parent=A81062_G0017490.mRNA.1
Sc_chrVI	A81062	CDS	266100	267185	.	-	0	ID=A81062_G0017490.mRNA.1.CDS.1;Name=A81062_G0017490.mRNA.1.CDS.1;Parent=A81062_G0017490.mRNA.1
Sc_chrVI	A81062	gene	267305	268192	.	-	.	ID=A81062_G0017500;Name=YFR047C
Sc_chrVI	A81062	mRNA	267305	268192	.	-	.	ID=A81062_G0017500.mRNA.1;Name=A81062_G0017500.mRNA.1;Parent=A81062_G0017500
Sc_chrVI	A81062	exon	267305	268192	.	-	.	ID=A81062_G0017500.mRNA.1.exon.1;Name=A81062_G0017500.mRNA.1.exon.1;Parent=A81062_G0017500.mRNA.1
Sc_chrVI	A81062	CDS	267305	268192	.	-	0	ID=A81062_G0017500.mRNA.1.CDS.1;Name=A81062_G0017500.mRNA.1.CDS.1;Parent=A81062_G0017500.mRNA.1
Sc_chrVI	A81062	gene	269172	271160	.	+	.	ID=A81062_G0017510;Name=YFR048W
Sc_chrVI	A81062	mRNA	269172	271160	.	+	.	ID=A81062_G0017510.mRNA.1;Name=A81062_G0017510.mRNA.1;Parent=A81062_G0017510
Sc_chrVI	A81062	exon	269172	271160	.	+	.	ID=A81062_G0017510.mRNA.1.exon.1;Name=A81062_G0017510.mRNA.1.exon.1;Parent=A81062_G0017510.mRNA.1
Sc_chrVI	A81062	CDS	269172	271160	.	+	0	ID=A81062_G0017510.mRNA.1.CDS.1;Name=A81062_G0017510.mRNA.1.CDS.1;Parent=A81062_G0017510.mRNA.1
Sc_chrVI	A81062	gene	271549	271920	.	+	.	ID=A81062_G0017520;Name=YFR049W
Sc_chrVI	A81062	mRNA	271549	271920	.	+	.	ID=A81062_G0017520.mRNA.1;Name=A81062_G0017520.mRNA.1;Parent=A81062_G0017520
Sc_chrVI	A81062	exon	271549	271920	.	+	.	ID=A81062_G0017520.mRNA.1.exon.1;Name=A81062_G0017520.mRNA.1.exon.1;Parent=A81062_G0017520.mRNA.1
Sc_chrVI	A81062	CDS	271549	271920	.	+	0	ID=A81062_G0017520.mRNA.1.CDS.1;Name=A81062_G0017520.mRNA.1.CDS.1;Parent=A81062_G0017520.mRNA.1
Sc_chrVI	A81062	gene	272091	272891	.	-	.	ID=A81062_G0017530;Name=YFR050C
Sc_chrVI	A81062	mRNA	272091	272891	.	-	.	ID=A81062_G0017530.mRNA.1;Name=A81062_G0017530.mRNA.1;Parent=A81062_G0017530
Sc_chrVI	A81062	exon	272091	272891	.	-	.	ID=A81062_G0017530.mRNA.1.exon.1;Name=A81062_G0017530.mRNA.1.exon.1;Parent=A81062_G0017530.mRNA.1
Sc_chrVI	A81062	CDS	272091	272891	.	-	0	ID=A81062_G0017530.mRNA.1.CDS.1;Name=A81062_G0017530.mRNA.1.CDS.1;Parent=A81062_G0017530.mRNA.1
Sc_chrVI	A81062	gene	273191	274831	.	-	.	ID=A81062_G0017540;Name=YFR051C
Sc_chrVI	A81062	mRNA	273191	274831	.	-	.	ID=A81062_G0017540.mRNA.1;Name=A81062_G0017540.mRNA.1;Parent=A81062_G0017540
Sc_chrVI	A81062	exon	273191	274831	.	-	.	ID=A81062_G0017540.mRNA.1.exon.1;Name=A81062_G0017540.mRNA.1.exon.1;Parent=A81062_G0017540.mRNA.1
Sc_chrVI	A81062	CDS	273191	274831	.	-	0	ID=A81062_G0017540.mRNA.1.CDS.1;Name=A81062_G0017540.mRNA.1.CDS.1;Parent=A81062_G0017540.mRNA.1
Sc_chrVI	A81062	gene	275535	276359	.	+	.	ID=A81062_G0017550;Name=YFR052W
Sc_chrVI	A81062	mRNA	275535	276359	.	+	.	ID=A81062_G0017550.mRNA.1;Name=A81062_G0017550.mRNA.1;Parent=A81062_G0017550
Sc_chrVI	A81062	exon	275535	276359	.	+	.	ID=A81062_G0017550.mRNA.1.exon.1;Name=A81062_G0017550.mRNA.1.exon.1;Parent=A81062_G0017550.mRNA.1
Sc_chrVI	A81062	CDS	275535	276359	.	+	0	ID=A81062_G0017550.mRNA.1.CDS.1;Name=A81062_G0017550.mRNA.1.CDS.1;Parent=A81062_G0017550.mRNA.1
Sc_chrVI	A81062	gene	276622	278079	.	-	.	ID=A81062_G0017560;Name=YFR053C
Sc_chrVI	A81062	mRNA	276622	278079	.	-	.	ID=A81062_G0017560.mRNA.1;Name=A81062_G0017560.mRNA.1;Parent=A81062_G0017560
Sc_chrVI	A81062	exon	276622	278079	.	-	.	ID=A81062_G0017560.mRNA.1.exon.1;Name=A81062_G0017560.mRNA.1.exon.1;Parent=A81062_G0017560.mRNA.1
Sc_chrVI	A81062	CDS	276622	278079	.	-	0	ID=A81062_G0017560.mRNA.1.CDS.1;Name=A81062_G0017560.mRNA.1.CDS.1;Parent=A81062_G0017560.mRNA.1
Sc_chrVI	A81062	gene	279537	279998	.	-	.	ID=A81062_G0017570;Name=A81062_G0017570
Sc_chrVI	A81062	mRNA	279537	279998	.	-	.	ID=A81062_G0017570.mRNA.1;Name=A81062_G0017570.mRNA.1;Parent=A81062_G0017570
Sc_chrVI	A81062	exon	279537	279753	.	-	.	ID=A81062_G0017570.mRNA.1.exon.2;Name=A81062_G0017570.mRNA.1.exon.2;Parent=A81062_G0017570.mRNA.1
Sc_chrVI	A81062	exon	279853	279998	.	-	.	ID=A81062_G0017570.mRNA.1.exon.1;Name=A81062_G0017570.mRNA.1.exon.1;Parent=A81062_G0017570.mRNA.1
Sc_chrVI	A81062	CDS	279537	279753	.	-	1	ID=A81062_G0017570.mRNA.1.CDS.2;Name=A81062_G0017570.mRNA.1.CDS.2;Parent=A81062_G0017570.mRNA.1
Sc_chrVI	A81062	CDS	279853	279998	.	-	0	ID=A81062_G0017570.mRNA.1.CDS.1;Name=A81062_G0017570.mRNA.1.CDS.1;Parent=A81062_G0017570.mRNA.1
Sc_chrVI	A81062	gene	280244	281204	.	-	.	ID=A81062_G0017580;Name=A81062_G0017580
Sc_chrVI	A81062	mRNA	280244	281204	.	-	.	ID=A81062_G0017580.mRNA.1;Name=A81062_G0017580.mRNA.1;Parent=A81062_G0017580
Sc_chrVI	A81062	exon	280244	280747	.	-	.	ID=A81062_G0017580.mRNA.1.exon.3;Name=A81062_G0017580.mRNA.1.exon.3;Parent=A81062_G0017580.mRNA.1
Sc_chrVI	A81062	exon	280816	281075	.	-	.	ID=A81062_G0017580.mRNA.1.exon.2;Name=A81062_G0017580.mRNA.1.exon.2;Parent=A81062_G0017580.mRNA.1
Sc_chrVI	A81062	exon	281131	281204	.	-	.	ID=A81062_G0017580.mRNA.1.exon.1;Name=A81062_G0017580.mRNA.1.exon.1;Parent=A81062_G0017580.mRNA.1
Sc_chrVI	A81062	CDS	280244	280747	.	-	0	ID=A81062_G0017580.mRNA.1.CDS.3;Name=A81062_G0017580.mRNA.1.CDS.3;Parent=A81062_G0017580.mRNA.1
Sc_chrVI	A81062	CDS	280816	281075	.	-	2	ID=A81062_G0017580.mRNA.1.CDS.2;Name=A81062_G0017580.mRNA.1.CDS.2;Parent=A81062_G0017580.mRNA.1
Sc_chrVI	A81062	CDS	281131	281204	.	-	1	ID=A81062_G0017580.mRNA.1.CDS.1;Name=A81062_G0017580.mRNA.1.CDS.1;Parent=A81062_G0017580.mRNA.1
Sc_chrVI	A81062	gene	281512	281869	.	-	.	ID=A81062_G0017590;Name=A81062_G0017590
Sc_chrVI	A81062	mRNA	281512	281869	.	-	.	ID=A81062_G0017590.mRNA.1;Name=A81062_G0017590.mRNA.1;Parent=A81062_G0017590
Sc_chrVI	A81062	exon	281512	281756	.	-	.	ID=A81062_G0017590.mRNA.1.exon.2;Name=A81062_G0017590.mRNA.1.exon.2;Parent=A81062_G0017590.mRNA.1
Sc_chrVI	A81062	exon	281857	281869	.	-	.	ID=A81062_G0017590.mRNA.1.exon.1;Name=A81062_G0017590.mRNA.1.exon.1;Parent=A81062_G0017590.mRNA.1
Sc_chrVI	A81062	CDS	281512	281756	.	-	2	ID=A81062_G0017590.mRNA.1.CDS.2;Name=A81062_G0017590.mRNA.1.CDS.2;Parent=A81062_G0017590.mRNA.1
Sc_chrVI	A81062	CDS	281857	281869	.	-	0	ID=A81062_G0017590.mRNA.1.CDS.1;Name=A81062_G0017590.mRNA.1.CDS.1;Parent=A81062_G0017590.mRNA.1
Sc_chrVI	A81062	gene	281873	282852	.	-	.	ID=A81062_G0017600;Name=A81062_G0017600
Sc_chrVI	A81062	mRNA	281873	282852	.	-	.	ID=A81062_G0017600.mRNA.1;Name=A81062_G0017600.mRNA.1;Parent=A81062_G0017600
Sc_chrVI	A81062	exon	281873	282709	.	-	.	ID=A81062_G0017600.mRNA.1.exon.2;Name=A81062_G0017600.mRNA.1.exon.2;Parent=A81062_G0017600.mRNA.1
Sc_chrVI	A81062	exon	282832	282852	.	-	.	ID=A81062_G0017600.mRNA.1.exon.1;Name=A81062_G0017600.mRNA.1.exon.1;Parent=A81062_G0017600.mRNA.1
Sc_chrVI	A81062	CDS	281873	282709	.	-	0	ID=A81062_G0017600.mRNA.1.CDS.2;Name=A81062_G0017600.mRNA.1.CDS.2;Parent=A81062_G0017600.mRNA.1
Sc_chrVI	A81062	CDS	282832	282852	.	-	0	ID=A81062_G0017600.mRNA.1.CDS.1;Name=A81062_G0017600.mRNA.1.CDS.1;Parent=A81062_G0017600.mRNA.1
Sc_chrVI	A81062	gene	283166	283405	.	-	.	ID=A81062_G0017610;Name=A81062_G0017610
Sc_chrVI	A81062	mRNA	283166	283405	.	-	.	ID=A81062_G0017610.mRNA.1;Name=A81062_G0017610.mRNA.1;Parent=A81062_G0017610
Sc_chrVI	A81062	exon	283166	283405	.	-	.	ID=A81062_G0017610.mRNA.1.exon.1;Name=A81062_G0017610.mRNA.1.exon.1;Parent=A81062_G0017610.mRNA.1
Sc_chrVI	A81062	CDS	283166	283405	.	-	0	ID=A81062_G0017610.mRNA.1.CDS.1;Name=A81062_G0017610.mRNA.1.CDS.1;Parent=A81062_G0017610.mRNA.1
Sc_chrVI	A81062	TY1/TY2_soloLTR	284323	284505	.	+	.	ID=TY1/TY2_soloLTR:Sc_chrVI:284323-284505:+;Name=TY1/TY2_soloLTR:Sc_chrVI:284323-284505:+
Sc_chrVI	A81062	gene	287232	288254	.	+	.	ID=A81062_G0017620;Name=YFR055W
Sc_chrVI	A81062	mRNA	287232	288254	.	+	.	ID=A81062_G0017620.mRNA.1;Name=A81062_G0017620.mRNA.1;Parent=A81062_G0017620
Sc_chrVI	A81062	exon	287232	288254	.	+	.	ID=A81062_G0017620.mRNA.1.exon.1;Name=A81062_G0017620.mRNA.1.exon.1;Parent=A81062_G0017620.mRNA.1
Sc_chrVI	A81062	CDS	287232	288254	.	+	0	ID=A81062_G0017620.mRNA.1.CDS.1;Name=A81062_G0017620.mRNA.1.CDS.1;Parent=A81062_G0017620.mRNA.1
Sc_chrVI	A81062	gene	292092	292547	.	+	.	ID=A81062_G0017630;Name=YFR057W
Sc_chrVI	A81062	mRNA	292092	292547	.	+	.	ID=A81062_G0017630.mRNA.1;Name=A81062_G0017630.mRNA.1;Parent=A81062_G0017630
Sc_chrVI	A81062	exon	292092	292547	.	+	.	ID=A81062_G0017630.mRNA.1.exon.1;Name=A81062_G0017630.mRNA.1.exon.1;Parent=A81062_G0017630.mRNA.1
Sc_chrVI	A81062	CDS	292092	292547	.	+	0	ID=A81062_G0017630.mRNA.1.CDS.1;Name=A81062_G0017630.mRNA.1.CDS.1;Parent=A81062_G0017630.mRNA.1
Sc_chrVI	A81062	X_element	292763	293167	.	+	.	ID=X_element:Sc_chrVI:292763-293167:+;Name=X_element:Sc_chrVI:292763-293167:+
Sc_chrVI	A81062	Y_prime_element	293202	298766	.	+	.	ID=Y_prime_element:Sc_chrVI:293202-298766:+;Name=Y_prime_element:Sc_chrVI:293202-298766:+
Sc_chrVII	A81062	X_element	605	1066	.	-	.	ID=X_element:Sc_chrVII:605-1066:-;Name=X_element:Sc_chrVII:605-1066:-
Sc_chrVII	A81062	TY5_soloLTR	1180	1364	.	+	.	ID=TY5_soloLTR:Sc_chrVII:1180-1364:+;Name=TY5_soloLTR:Sc_chrVII:1180-1364:+
Sc_chrVII	A81062	gene	5571	6125	.	+	.	ID=A81062_G0017640;Name=YGL262W
Sc_chrVII	A81062	mRNA	5571	6125	.	+	.	ID=A81062_G0017640.mRNA.1;Name=A81062_G0017640.mRNA.1;Parent=A81062_G0017640
Sc_chrVII	A81062	exon	5571	6125	.	+	.	ID=A81062_G0017640.mRNA.1.exon.1;Name=A81062_G0017640.mRNA.1.exon.1;Parent=A81062_G0017640.mRNA.1
Sc_chrVII	A81062	CDS	5571	6125	.	+	0	ID=A81062_G0017640.mRNA.1.CDS.1;Name=A81062_G0017640.mRNA.1.CDS.1;Parent=A81062_G0017640.mRNA.1
Sc_chrVII	A81062	gene	6576	7058	.	-	.	ID=A81062_G0017650;Name=YGL261C
Sc_chrVII	A81062	mRNA	6576	7058	.	-	.	ID=A81062_G0017650.mRNA.1;Name=A81062_G0017650.mRNA.1;Parent=A81062_G0017650
Sc_chrVII	A81062	exon	6576	6971	.	-	.	ID=A81062_G0017650.mRNA.1.exon.2;Name=A81062_G0017650.mRNA.1.exon.2;Parent=A81062_G0017650.mRNA.1
Sc_chrVII	A81062	exon	7017	7058	.	-	.	ID=A81062_G0017650.mRNA.1.exon.1;Name=A81062_G0017650.mRNA.1.exon.1;Parent=A81062_G0017650.mRNA.1
Sc_chrVII	A81062	CDS	6576	6971	.	-	0	ID=A81062_G0017650.mRNA.1.CDS.2;Name=A81062_G0017650.mRNA.1.CDS.2;Parent=A81062_G0017650.mRNA.1
Sc_chrVII	A81062	CDS	7017	7058	.	-	0	ID=A81062_G0017650.mRNA.1.CDS.1;Name=A81062_G0017650.mRNA.1.CDS.1;Parent=A81062_G0017650.mRNA.1
Sc_chrVII	A81062	gene	7146	7376	.	+	.	ID=A81062_G0017660;Name=YGL260W
Sc_chrVII	A81062	mRNA	7146	7376	.	+	.	ID=A81062_G0017660.mRNA.1;Name=A81062_G0017660.mRNA.1;Parent=A81062_G0017660
Sc_chrVII	A81062	exon	7146	7376	.	+	.	ID=A81062_G0017660.mRNA.1.exon.1;Name=A81062_G0017660.mRNA.1.exon.1;Parent=A81062_G0017660.mRNA.1
Sc_chrVII	A81062	CDS	7146	7376	.	+	0	ID=A81062_G0017660.mRNA.1.CDS.1;Name=A81062_G0017660.mRNA.1.CDS.1;Parent=A81062_G0017660.mRNA.1
Sc_chrVII	A81062	gene	9868	10179	.	+	.	ID=A81062_G0017670;Name=A81062_G0017670
Sc_chrVII	A81062	mRNA	9868	10179	.	+	.	ID=A81062_G0017670.mRNA.1;Name=A81062_G0017670.mRNA.1;Parent=A81062_G0017670
Sc_chrVII	A81062	exon	9868	9915	.	+	.	ID=A81062_G0017670.mRNA.1.exon.1;Name=A81062_G0017670.mRNA.1.exon.1;Parent=A81062_G0017670.mRNA.1
Sc_chrVII	A81062	exon	9949	10179	.	+	.	ID=A81062_G0017670.mRNA.1.exon.2;Name=A81062_G0017670.mRNA.1.exon.2;Parent=A81062_G0017670.mRNA.1
Sc_chrVII	A81062	CDS	9868	9915	.	+	0	ID=A81062_G0017670.mRNA.1.CDS.1;Name=A81062_G0017670.mRNA.1.CDS.1;Parent=A81062_G0017670.mRNA.1
Sc_chrVII	A81062	CDS	9949	10179	.	+	0	ID=A81062_G0017670.mRNA.1.CDS.2;Name=A81062_G0017670.mRNA.1.CDS.2;Parent=A81062_G0017670.mRNA.1
Sc_chrVII	A81062	gene	11473	12093	.	+	.	ID=A81062_G0017680;Name=YGL258W
Sc_chrVII	A81062	mRNA	11473	12093	.	+	.	ID=A81062_G0017680.mRNA.1;Name=A81062_G0017680.mRNA.1;Parent=A81062_G0017680
Sc_chrVII	A81062	exon	11473	12093	.	+	.	ID=A81062_G0017680.mRNA.1.exon.1;Name=A81062_G0017680.mRNA.1.exon.1;Parent=A81062_G0017680.mRNA.1
Sc_chrVII	A81062	CDS	11473	12093	.	+	0	ID=A81062_G0017680.mRNA.1.CDS.1;Name=A81062_G0017680.mRNA.1.CDS.1;Parent=A81062_G0017680.mRNA.1
Sc_chrVII	A81062	gene	12852	14528	.	-	.	ID=A81062_G0017690;Name=YGL257C
Sc_chrVII	A81062	mRNA	12852	14528	.	-	.	ID=A81062_G0017690.mRNA.1;Name=A81062_G0017690.mRNA.1;Parent=A81062_G0017690
Sc_chrVII	A81062	exon	12852	14528	.	-	.	ID=A81062_G0017690.mRNA.1.exon.1;Name=A81062_G0017690.mRNA.1.exon.1;Parent=A81062_G0017690.mRNA.1
Sc_chrVII	A81062	CDS	12852	14528	.	-	0	ID=A81062_G0017690.mRNA.1.CDS.1;Name=A81062_G0017690.mRNA.1.CDS.1;Parent=A81062_G0017690.mRNA.1
Sc_chrVII	A81062	gene	15530	16678	.	+	.	ID=A81062_G0017700;Name=YGL256W
Sc_chrVII	A81062	mRNA	15530	16678	.	+	.	ID=A81062_G0017700.mRNA.1;Name=A81062_G0017700.mRNA.1;Parent=A81062_G0017700
Sc_chrVII	A81062	exon	15530	16678	.	+	.	ID=A81062_G0017700.mRNA.1.exon.1;Name=A81062_G0017700.mRNA.1.exon.1;Parent=A81062_G0017700.mRNA.1
Sc_chrVII	A81062	CDS	15530	16678	.	+	0	ID=A81062_G0017700.mRNA.1.CDS.1;Name=A81062_G0017700.mRNA.1.CDS.1;Parent=A81062_G0017700.mRNA.1
Sc_chrVII	A81062	gene	21363	22487	.	+	.	ID=A81062_G0017710;Name=YGL255W
Sc_chrVII	A81062	mRNA	21363	22487	.	+	.	ID=A81062_G0017710.mRNA.1;Name=A81062_G0017710.mRNA.1;Parent=A81062_G0017710
Sc_chrVII	A81062	exon	21363	22487	.	+	.	ID=A81062_G0017710.mRNA.1.exon.1;Name=A81062_G0017710.mRNA.1.exon.1;Parent=A81062_G0017710.mRNA.1
Sc_chrVII	A81062	CDS	21363	22487	.	+	0	ID=A81062_G0017710.mRNA.1.CDS.1;Name=A81062_G0017710.mRNA.1.CDS.1;Parent=A81062_G0017710.mRNA.1
Sc_chrVII	A81062	gene	22683	23582	.	+	.	ID=A81062_G0017720;Name=YGL254W
Sc_chrVII	A81062	mRNA	22683	23582	.	+	.	ID=A81062_G0017720.mRNA.1;Name=A81062_G0017720.mRNA.1;Parent=A81062_G0017720
Sc_chrVII	A81062	exon	22683	23582	.	+	.	ID=A81062_G0017720.mRNA.1.exon.1;Name=A81062_G0017720.mRNA.1.exon.1;Parent=A81062_G0017720.mRNA.1
Sc_chrVII	A81062	CDS	22683	23582	.	+	0	ID=A81062_G0017720.mRNA.1.CDS.1;Name=A81062_G0017720.mRNA.1.CDS.1;Parent=A81062_G0017720.mRNA.1
Sc_chrVII	A81062	gene	24321	25781	.	+	.	ID=A81062_G0017730;Name=YGL253W
Sc_chrVII	A81062	mRNA	24321	25781	.	+	.	ID=A81062_G0017730.mRNA.1;Name=A81062_G0017730.mRNA.1;Parent=A81062_G0017730
Sc_chrVII	A81062	exon	24321	25781	.	+	.	ID=A81062_G0017730.mRNA.1.exon.1;Name=A81062_G0017730.mRNA.1.exon.1;Parent=A81062_G0017730.mRNA.1
Sc_chrVII	A81062	CDS	24321	25781	.	+	0	ID=A81062_G0017730.mRNA.1.CDS.1;Name=A81062_G0017730.mRNA.1.CDS.1;Parent=A81062_G0017730.mRNA.1
Sc_chrVII	A81062	gene	26102	27868	.	-	.	ID=A81062_G0017740;Name=YGL252C
Sc_chrVII	A81062	mRNA	26102	27868	.	-	.	ID=A81062_G0017740.mRNA.1;Name=A81062_G0017740.mRNA.1;Parent=A81062_G0017740
Sc_chrVII	A81062	exon	26102	27868	.	-	.	ID=A81062_G0017740.mRNA.1.exon.1;Name=A81062_G0017740.mRNA.1.exon.1;Parent=A81062_G0017740.mRNA.1
Sc_chrVII	A81062	CDS	26102	27868	.	-	0	ID=A81062_G0017740.mRNA.1.CDS.1;Name=A81062_G0017740.mRNA.1.CDS.1;Parent=A81062_G0017740.mRNA.1
Sc_chrVII	A81062	gene	28305	32020	.	-	.	ID=A81062_G0017750;Name=A81062_G0017750
Sc_chrVII	A81062	mRNA	28305	32020	.	-	.	ID=A81062_G0017750.mRNA.1;Name=A81062_G0017750.mRNA.1;Parent=A81062_G0017750
Sc_chrVII	A81062	exon	28305	31810	.	-	.	ID=A81062_G0017750.mRNA.1.exon.2;Name=A81062_G0017750.mRNA.1.exon.2;Parent=A81062_G0017750.mRNA.1
Sc_chrVII	A81062	exon	31963	32020	.	-	.	ID=A81062_G0017750.mRNA.1.exon.1;Name=A81062_G0017750.mRNA.1.exon.1;Parent=A81062_G0017750.mRNA.1
Sc_chrVII	A81062	CDS	28305	31810	.	-	2	ID=A81062_G0017750.mRNA.1.CDS.2;Name=A81062_G0017750.mRNA.1.CDS.2;Parent=A81062_G0017750.mRNA.1
Sc_chrVII	A81062	CDS	31963	32020	.	-	0	ID=A81062_G0017750.mRNA.1.CDS.1;Name=A81062_G0017750.mRNA.1.CDS.1;Parent=A81062_G0017750.mRNA.1
Sc_chrVII	A81062	gene	32294	33019	.	+	.	ID=A81062_G0017760;Name=YGL250W
Sc_chrVII	A81062	mRNA	32294	33019	.	+	.	ID=A81062_G0017760.mRNA.1;Name=A81062_G0017760.mRNA.1;Parent=A81062_G0017760
Sc_chrVII	A81062	exon	32294	33019	.	+	.	ID=A81062_G0017760.mRNA.1.exon.1;Name=A81062_G0017760.mRNA.1.exon.1;Parent=A81062_G0017760.mRNA.1
Sc_chrVII	A81062	CDS	32294	33019	.	+	0	ID=A81062_G0017760.mRNA.1.CDS.1;Name=A81062_G0017760.mRNA.1.CDS.1;Parent=A81062_G0017760.mRNA.1
Sc_chrVII	A81062	gene	33482	35596	.	+	.	ID=A81062_G0017770;Name=YGL249W
Sc_chrVII	A81062	mRNA	33482	35596	.	+	.	ID=A81062_G0017770.mRNA.1;Name=A81062_G0017770.mRNA.1;Parent=A81062_G0017770
Sc_chrVII	A81062	exon	33482	35596	.	+	.	ID=A81062_G0017770.mRNA.1.exon.1;Name=A81062_G0017770.mRNA.1.exon.1;Parent=A81062_G0017770.mRNA.1
Sc_chrVII	A81062	CDS	33482	35596	.	+	0	ID=A81062_G0017770.mRNA.1.CDS.1;Name=A81062_G0017770.mRNA.1.CDS.1;Parent=A81062_G0017770.mRNA.1
Sc_chrVII	A81062	gene	36036	37145	.	+	.	ID=A81062_G0017780;Name=YGL248W
Sc_chrVII	A81062	mRNA	36036	37145	.	+	.	ID=A81062_G0017780.mRNA.1;Name=A81062_G0017780.mRNA.1;Parent=A81062_G0017780
Sc_chrVII	A81062	exon	36036	37145	.	+	.	ID=A81062_G0017780.mRNA.1.exon.1;Name=A81062_G0017780.mRNA.1.exon.1;Parent=A81062_G0017780.mRNA.1
Sc_chrVII	A81062	CDS	36036	37145	.	+	0	ID=A81062_G0017780.mRNA.1.CDS.1;Name=A81062_G0017780.mRNA.1.CDS.1;Parent=A81062_G0017780.mRNA.1
Sc_chrVII	A81062	gene	37316	37909	.	+	.	ID=A81062_G0017790;Name=YGL247W
Sc_chrVII	A81062	mRNA	37316	37909	.	+	.	ID=A81062_G0017790.mRNA.1;Name=A81062_G0017790.mRNA.1;Parent=A81062_G0017790
Sc_chrVII	A81062	exon	37316	37909	.	+	.	ID=A81062_G0017790.mRNA.1.exon.1;Name=A81062_G0017790.mRNA.1.exon.1;Parent=A81062_G0017790.mRNA.1
Sc_chrVII	A81062	CDS	37316	37909	.	+	0	ID=A81062_G0017790.mRNA.1.CDS.1;Name=A81062_G0017790.mRNA.1.CDS.1;Parent=A81062_G0017790.mRNA.1
Sc_chrVII	A81062	gene	38000	39163	.	-	.	ID=A81062_G0017800;Name=YGL246C
Sc_chrVII	A81062	mRNA	38000	39163	.	-	.	ID=A81062_G0017800.mRNA.1;Name=A81062_G0017800.mRNA.1;Parent=A81062_G0017800
Sc_chrVII	A81062	exon	38000	39163	.	-	.	ID=A81062_G0017800.mRNA.1.exon.1;Name=A81062_G0017800.mRNA.1.exon.1;Parent=A81062_G0017800.mRNA.1
Sc_chrVII	A81062	CDS	38000	39163	.	-	0	ID=A81062_G0017800.mRNA.1.CDS.1;Name=A81062_G0017800.mRNA.1.CDS.1;Parent=A81062_G0017800.mRNA.1
Sc_chrVII	A81062	gene	39358	41532	.	+	.	ID=A81062_G0017810;Name=YGL245W
Sc_chrVII	A81062	mRNA	39358	41532	.	+	.	ID=A81062_G0017810.mRNA.1;Name=A81062_G0017810.mRNA.1;Parent=A81062_G0017810
Sc_chrVII	A81062	exon	39358	41532	.	+	.	ID=A81062_G0017810.mRNA.1.exon.1;Name=A81062_G0017810.mRNA.1.exon.1;Parent=A81062_G0017810.mRNA.1
Sc_chrVII	A81062	CDS	39358	41532	.	+	0	ID=A81062_G0017810.mRNA.1.CDS.1;Name=A81062_G0017810.mRNA.1.CDS.1;Parent=A81062_G0017810.mRNA.1
Sc_chrVII	A81062	gene	41881	43557	.	+	.	ID=A81062_G0017820;Name=YGL244W
Sc_chrVII	A81062	mRNA	41881	43557	.	+	.	ID=A81062_G0017820.mRNA.1;Name=A81062_G0017820.mRNA.1;Parent=A81062_G0017820
Sc_chrVII	A81062	exon	41881	43557	.	+	.	ID=A81062_G0017820.mRNA.1.exon.1;Name=A81062_G0017820.mRNA.1.exon.1;Parent=A81062_G0017820.mRNA.1
Sc_chrVII	A81062	CDS	41881	43557	.	+	0	ID=A81062_G0017820.mRNA.1.CDS.1;Name=A81062_G0017820.mRNA.1.CDS.1;Parent=A81062_G0017820.mRNA.1
Sc_chrVII	A81062	gene	43737	44891	.	+	.	ID=A81062_G0017830;Name=YGL243W
Sc_chrVII	A81062	mRNA	43737	44891	.	+	.	ID=A81062_G0017830.mRNA.1;Name=A81062_G0017830.mRNA.1;Parent=A81062_G0017830
Sc_chrVII	A81062	exon	43737	44891	.	+	.	ID=A81062_G0017830.mRNA.1.exon.1;Name=A81062_G0017830.mRNA.1.exon.1;Parent=A81062_G0017830.mRNA.1
Sc_chrVII	A81062	CDS	43737	44891	.	+	0	ID=A81062_G0017830.mRNA.1.CDS.1;Name=A81062_G0017830.mRNA.1.CDS.1;Parent=A81062_G0017830.mRNA.1
Sc_chrVII	A81062	gene	45036	45581	.	-	.	ID=A81062_G0017840;Name=YGL242C
Sc_chrVII	A81062	mRNA	45036	45581	.	-	.	ID=A81062_G0017840.mRNA.1;Name=A81062_G0017840.mRNA.1;Parent=A81062_G0017840
Sc_chrVII	A81062	exon	45036	45581	.	-	.	ID=A81062_G0017840.mRNA.1.exon.1;Name=A81062_G0017840.mRNA.1.exon.1;Parent=A81062_G0017840.mRNA.1
Sc_chrVII	A81062	CDS	45036	45581	.	-	0	ID=A81062_G0017840.mRNA.1.CDS.1;Name=A81062_G0017840.mRNA.1.CDS.1;Parent=A81062_G0017840.mRNA.1
Sc_chrVII	A81062	gene	45830	48844	.	+	.	ID=A81062_G0017850;Name=YGL241W
Sc_chrVII	A81062	mRNA	45830	48844	.	+	.	ID=A81062_G0017850.mRNA.1;Name=A81062_G0017850.mRNA.1;Parent=A81062_G0017850
Sc_chrVII	A81062	exon	45830	48844	.	+	.	ID=A81062_G0017850.mRNA.1.exon.1;Name=A81062_G0017850.mRNA.1.exon.1;Parent=A81062_G0017850.mRNA.1
Sc_chrVII	A81062	CDS	45830	48844	.	+	0	ID=A81062_G0017850.mRNA.1.CDS.1;Name=A81062_G0017850.mRNA.1.CDS.1;Parent=A81062_G0017850.mRNA.1
Sc_chrVII	A81062	gene	48899	49750	.	+	.	ID=A81062_G0017860;Name=YGL240W
Sc_chrVII	A81062	mRNA	48899	49750	.	+	.	ID=A81062_G0017860.mRNA.1;Name=A81062_G0017860.mRNA.1;Parent=A81062_G0017860
Sc_chrVII	A81062	exon	48899	49750	.	+	.	ID=A81062_G0017860.mRNA.1.exon.1;Name=A81062_G0017860.mRNA.1.exon.1;Parent=A81062_G0017860.mRNA.1
Sc_chrVII	A81062	CDS	48899	49750	.	+	0	ID=A81062_G0017860.mRNA.1.CDS.1;Name=A81062_G0017860.mRNA.1.CDS.1;Parent=A81062_G0017860.mRNA.1
Sc_chrVII	A81062	gene	49936	52818	.	+	.	ID=A81062_G0017870;Name=YGL238W
Sc_chrVII	A81062	mRNA	49936	52818	.	+	.	ID=A81062_G0017870.mRNA.1;Name=A81062_G0017870.mRNA.1;Parent=A81062_G0017870
Sc_chrVII	A81062	exon	49936	52818	.	+	.	ID=A81062_G0017870.mRNA.1.exon.1;Name=A81062_G0017870.mRNA.1.exon.1;Parent=A81062_G0017870.mRNA.1
Sc_chrVII	A81062	CDS	49936	52818	.	+	0	ID=A81062_G0017870.mRNA.1.CDS.1;Name=A81062_G0017870.mRNA.1.CDS.1;Parent=A81062_G0017870.mRNA.1
Sc_chrVII	A81062	gene	53111	53911	.	-	.	ID=A81062_G0017880;Name=YGL237C
Sc_chrVII	A81062	mRNA	53111	53911	.	-	.	ID=A81062_G0017880.mRNA.1;Name=A81062_G0017880.mRNA.1;Parent=A81062_G0017880
Sc_chrVII	A81062	exon	53111	53911	.	-	.	ID=A81062_G0017880.mRNA.1.exon.1;Name=A81062_G0017880.mRNA.1.exon.1;Parent=A81062_G0017880.mRNA.1
Sc_chrVII	A81062	CDS	53111	53911	.	-	0	ID=A81062_G0017880.mRNA.1.CDS.1;Name=A81062_G0017880.mRNA.1.CDS.1;Parent=A81062_G0017880.mRNA.1
Sc_chrVII	A81062	gene	54170	56179	.	-	.	ID=A81062_G0017890;Name=YGL236C
Sc_chrVII	A81062	mRNA	54170	56179	.	-	.	ID=A81062_G0017890.mRNA.1;Name=A81062_G0017890.mRNA.1;Parent=A81062_G0017890
Sc_chrVII	A81062	exon	54170	56179	.	-	.	ID=A81062_G0017890.mRNA.1.exon.1;Name=A81062_G0017890.mRNA.1.exon.1;Parent=A81062_G0017890.mRNA.1
Sc_chrVII	A81062	CDS	54170	56179	.	-	0	ID=A81062_G0017890.mRNA.1.CDS.1;Name=A81062_G0017890.mRNA.1.CDS.1;Parent=A81062_G0017890.mRNA.1
Sc_chrVII	A81062	gene	56867	59275	.	+	.	ID=A81062_G0017900;Name=YGL234W
Sc_chrVII	A81062	mRNA	56867	59275	.	+	.	ID=A81062_G0017900.mRNA.1;Name=A81062_G0017900.mRNA.1;Parent=A81062_G0017900
Sc_chrVII	A81062	exon	56867	59275	.	+	.	ID=A81062_G0017900.mRNA.1.exon.1;Name=A81062_G0017900.mRNA.1.exon.1;Parent=A81062_G0017900.mRNA.1
Sc_chrVII	A81062	CDS	56867	59275	.	+	0	ID=A81062_G0017900.mRNA.1.CDS.1;Name=A81062_G0017900.mRNA.1.CDS.1;Parent=A81062_G0017900.mRNA.1
Sc_chrVII	A81062	gene	59507	62239	.	+	.	ID=A81062_G0017910;Name=YGL233W
Sc_chrVII	A81062	mRNA	59507	62239	.	+	.	ID=A81062_G0017910.mRNA.1;Name=A81062_G0017910.mRNA.1;Parent=A81062_G0017910
Sc_chrVII	A81062	exon	59507	62239	.	+	.	ID=A81062_G0017910.mRNA.1.exon.1;Name=A81062_G0017910.mRNA.1.exon.1;Parent=A81062_G0017910.mRNA.1
Sc_chrVII	A81062	CDS	59507	62239	.	+	0	ID=A81062_G0017910.mRNA.1.CDS.1;Name=A81062_G0017910.mRNA.1.CDS.1;Parent=A81062_G0017910.mRNA.1
Sc_chrVII	A81062	gene	62460	63387	.	+	.	ID=A81062_G0017920;Name=YGL232W
Sc_chrVII	A81062	mRNA	62460	63387	.	+	.	ID=A81062_G0017920.mRNA.1;Name=A81062_G0017920.mRNA.1;Parent=A81062_G0017920
Sc_chrVII	A81062	exon	62460	62516	.	+	.	ID=A81062_G0017920.mRNA.1.exon.1;Name=A81062_G0017920.mRNA.1.exon.1;Parent=A81062_G0017920.mRNA.1
Sc_chrVII	A81062	exon	62575	63387	.	+	.	ID=A81062_G0017920.mRNA.1.exon.2;Name=A81062_G0017920.mRNA.1.exon.2;Parent=A81062_G0017920.mRNA.1
Sc_chrVII	A81062	CDS	62460	62516	.	+	0	ID=A81062_G0017920.mRNA.1.CDS.1;Name=A81062_G0017920.mRNA.1.CDS.1;Parent=A81062_G0017920.mRNA.1
Sc_chrVII	A81062	CDS	62575	63387	.	+	0	ID=A81062_G0017920.mRNA.1.CDS.2;Name=A81062_G0017920.mRNA.1.CDS.2;Parent=A81062_G0017920.mRNA.1
Sc_chrVII	A81062	gene	63433	64005	.	-	.	ID=A81062_G0017930;Name=YGL231C
Sc_chrVII	A81062	mRNA	63433	64005	.	-	.	ID=A81062_G0017930.mRNA.1;Name=A81062_G0017930.mRNA.1;Parent=A81062_G0017930
Sc_chrVII	A81062	exon	63433	64005	.	-	.	ID=A81062_G0017930.mRNA.1.exon.1;Name=A81062_G0017930.mRNA.1.exon.1;Parent=A81062_G0017930.mRNA.1
Sc_chrVII	A81062	CDS	63433	64005	.	-	0	ID=A81062_G0017930.mRNA.1.CDS.1;Name=A81062_G0017930.mRNA.1.CDS.1;Parent=A81062_G0017930.mRNA.1
Sc_chrVII	A81062	gene	64159	64602	.	-	.	ID=A81062_G0017940;Name=YGL230C
Sc_chrVII	A81062	mRNA	64159	64602	.	-	.	ID=A81062_G0017940.mRNA.1;Name=A81062_G0017940.mRNA.1;Parent=A81062_G0017940
Sc_chrVII	A81062	exon	64159	64602	.	-	.	ID=A81062_G0017940.mRNA.1.exon.1;Name=A81062_G0017940.mRNA.1.exon.1;Parent=A81062_G0017940.mRNA.1
Sc_chrVII	A81062	CDS	64159	64602	.	-	0	ID=A81062_G0017940.mRNA.1.CDS.1;Name=A81062_G0017940.mRNA.1.CDS.1;Parent=A81062_G0017940.mRNA.1
Sc_chrVII	A81062	gene	64890	67349	.	-	.	ID=A81062_G0017950;Name=YGL229C
Sc_chrVII	A81062	mRNA	64890	67349	.	-	.	ID=A81062_G0017950.mRNA.1;Name=A81062_G0017950.mRNA.1;Parent=A81062_G0017950
Sc_chrVII	A81062	exon	64890	67349	.	-	.	ID=A81062_G0017950.mRNA.1.exon.1;Name=A81062_G0017950.mRNA.1.exon.1;Parent=A81062_G0017950.mRNA.1
Sc_chrVII	A81062	CDS	64890	67349	.	-	0	ID=A81062_G0017950.mRNA.1.CDS.1;Name=A81062_G0017950.mRNA.1.CDS.1;Parent=A81062_G0017950.mRNA.1
Sc_chrVII	A81062	gene	67988	69721	.	+	.	ID=A81062_G0017960;Name=YGL228W
Sc_chrVII	A81062	mRNA	67988	69721	.	+	.	ID=A81062_G0017960.mRNA.1;Name=A81062_G0017960.mRNA.1;Parent=A81062_G0017960
Sc_chrVII	A81062	exon	67988	69721	.	+	.	ID=A81062_G0017960.mRNA.1.exon.1;Name=A81062_G0017960.mRNA.1.exon.1;Parent=A81062_G0017960.mRNA.1
Sc_chrVII	A81062	CDS	67988	69721	.	+	0	ID=A81062_G0017960.mRNA.1.CDS.1;Name=A81062_G0017960.mRNA.1.CDS.1;Parent=A81062_G0017960.mRNA.1
Sc_chrVII	A81062	gene	70049	72925	.	+	.	ID=A81062_G0017970;Name=YGL227W
Sc_chrVII	A81062	mRNA	70049	72925	.	+	.	ID=A81062_G0017970.mRNA.1;Name=A81062_G0017970.mRNA.1;Parent=A81062_G0017970
Sc_chrVII	A81062	exon	70049	72925	.	+	.	ID=A81062_G0017970.mRNA.1.exon.1;Name=A81062_G0017970.mRNA.1.exon.1;Parent=A81062_G0017970.mRNA.1
Sc_chrVII	A81062	CDS	70049	72925	.	+	0	ID=A81062_G0017970.mRNA.1.CDS.1;Name=A81062_G0017970.mRNA.1.CDS.1;Parent=A81062_G0017970.mRNA.1
Sc_chrVII	A81062	gene	73127	73536	.	-	.	ID=A81062_G0017980;Name=YGL226C-A
Sc_chrVII	A81062	mRNA	73127	73536	.	-	.	ID=A81062_G0017980.mRNA.1;Name=A81062_G0017980.mRNA.1;Parent=A81062_G0017980
Sc_chrVII	A81062	exon	73127	73366	.	-	.	ID=A81062_G0017980.mRNA.1.exon.2;Name=A81062_G0017980.mRNA.1.exon.2;Parent=A81062_G0017980.mRNA.1
Sc_chrVII	A81062	exon	73516	73536	.	-	.	ID=A81062_G0017980.mRNA.1.exon.1;Name=A81062_G0017980.mRNA.1.exon.1;Parent=A81062_G0017980.mRNA.1
Sc_chrVII	A81062	CDS	73127	73366	.	-	0	ID=A81062_G0017980.mRNA.1.CDS.2;Name=A81062_G0017980.mRNA.1.CDS.2;Parent=A81062_G0017980.mRNA.1
Sc_chrVII	A81062	CDS	73516	73536	.	-	0	ID=A81062_G0017980.mRNA.1.CDS.1;Name=A81062_G0017980.mRNA.1.CDS.1;Parent=A81062_G0017980.mRNA.1
Sc_chrVII	A81062	gene	73716	74087	.	+	.	ID=A81062_G0017990;Name=YGL226W
Sc_chrVII	A81062	mRNA	73716	74087	.	+	.	ID=A81062_G0017990.mRNA.1;Name=A81062_G0017990.mRNA.1;Parent=A81062_G0017990
Sc_chrVII	A81062	exon	73716	74087	.	+	.	ID=A81062_G0017990.mRNA.1.exon.1;Name=A81062_G0017990.mRNA.1.exon.1;Parent=A81062_G0017990.mRNA.1
Sc_chrVII	A81062	CDS	73716	74087	.	+	0	ID=A81062_G0017990.mRNA.1.CDS.1;Name=A81062_G0017990.mRNA.1.CDS.1;Parent=A81062_G0017990.mRNA.1
Sc_chrVII	A81062	tRNA	74204	74277	.	-	.	ID=tRNA:Sc_chrVII:74204-74277:-;Name=tRNA:Sc_chrVII:74204-74277:-
Sc_chrVII	A81062	gene	75124	75423	.	+	.	ID=A81062_G0018000;Name=A81062_G0018000
Sc_chrVII	A81062	mRNA	75124	75423	.	+	.	ID=A81062_G0018000.mRNA.1;Name=A81062_G0018000.mRNA.1;Parent=A81062_G0018000
Sc_chrVII	A81062	exon	75124	75142	.	+	.	ID=A81062_G0018000.mRNA.1.exon.1;Name=A81062_G0018000.mRNA.1.exon.1;Parent=A81062_G0018000.mRNA.1
Sc_chrVII	A81062	exon	75218	75423	.	+	.	ID=A81062_G0018000.mRNA.1.exon.2;Name=A81062_G0018000.mRNA.1.exon.2;Parent=A81062_G0018000.mRNA.1
Sc_chrVII	A81062	CDS	75124	75142	.	+	0	ID=A81062_G0018000.mRNA.1.CDS.1;Name=A81062_G0018000.mRNA.1.CDS.1;Parent=A81062_G0018000.mRNA.1
Sc_chrVII	A81062	CDS	75218	75423	.	+	2	ID=A81062_G0018000.mRNA.1.CDS.2;Name=A81062_G0018000.mRNA.1.CDS.2;Parent=A81062_G0018000.mRNA.1
Sc_chrVII	A81062	gene	77266	78279	.	+	.	ID=A81062_G0018010;Name=YGL225W
Sc_chrVII	A81062	mRNA	77266	78279	.	+	.	ID=A81062_G0018010.mRNA.1;Name=A81062_G0018010.mRNA.1;Parent=A81062_G0018010
Sc_chrVII	A81062	exon	77266	78279	.	+	.	ID=A81062_G0018010.mRNA.1.exon.1;Name=A81062_G0018010.mRNA.1.exon.1;Parent=A81062_G0018010.mRNA.1
Sc_chrVII	A81062	CDS	77266	78279	.	+	0	ID=A81062_G0018010.mRNA.1.CDS.1;Name=A81062_G0018010.mRNA.1.CDS.1;Parent=A81062_G0018010.mRNA.1
Sc_chrVII	A81062	gene	78387	79229	.	-	.	ID=A81062_G0018020;Name=YGL224C
Sc_chrVII	A81062	mRNA	78387	79229	.	-	.	ID=A81062_G0018020.mRNA.1;Name=A81062_G0018020.mRNA.1;Parent=A81062_G0018020
Sc_chrVII	A81062	exon	78387	79229	.	-	.	ID=A81062_G0018020.mRNA.1.exon.1;Name=A81062_G0018020.mRNA.1.exon.1;Parent=A81062_G0018020.mRNA.1
Sc_chrVII	A81062	CDS	78387	79229	.	-	0	ID=A81062_G0018020.mRNA.1.CDS.1;Name=A81062_G0018020.mRNA.1.CDS.1;Parent=A81062_G0018020.mRNA.1
Sc_chrVII	A81062	gene	79474	80727	.	-	.	ID=A81062_G0018030;Name=YGL223C
Sc_chrVII	A81062	mRNA	79474	80727	.	-	.	ID=A81062_G0018030.mRNA.1;Name=A81062_G0018030.mRNA.1;Parent=A81062_G0018030
Sc_chrVII	A81062	exon	79474	80727	.	-	.	ID=A81062_G0018030.mRNA.1.exon.1;Name=A81062_G0018030.mRNA.1.exon.1;Parent=A81062_G0018030.mRNA.1
Sc_chrVII	A81062	CDS	79474	80727	.	-	0	ID=A81062_G0018030.mRNA.1.CDS.1;Name=A81062_G0018030.mRNA.1.CDS.1;Parent=A81062_G0018030.mRNA.1
Sc_chrVII	A81062	gene	81027	81554	.	-	.	ID=A81062_G0018040;Name=YGL222C
Sc_chrVII	A81062	mRNA	81027	81554	.	-	.	ID=A81062_G0018040.mRNA.1;Name=A81062_G0018040.mRNA.1;Parent=A81062_G0018040
Sc_chrVII	A81062	exon	81027	81554	.	-	.	ID=A81062_G0018040.mRNA.1.exon.1;Name=A81062_G0018040.mRNA.1.exon.1;Parent=A81062_G0018040.mRNA.1
Sc_chrVII	A81062	CDS	81027	81554	.	-	0	ID=A81062_G0018040.mRNA.1.CDS.1;Name=A81062_G0018040.mRNA.1.CDS.1;Parent=A81062_G0018040.mRNA.1
Sc_chrVII	A81062	gene	81794	82660	.	-	.	ID=A81062_G0018050;Name=YGL221C
Sc_chrVII	A81062	mRNA	81794	82660	.	-	.	ID=A81062_G0018050.mRNA.1;Name=A81062_G0018050.mRNA.1;Parent=A81062_G0018050
Sc_chrVII	A81062	exon	81794	82660	.	-	.	ID=A81062_G0018050.mRNA.1.exon.1;Name=A81062_G0018050.mRNA.1.exon.1;Parent=A81062_G0018050.mRNA.1
Sc_chrVII	A81062	CDS	81794	82660	.	-	0	ID=A81062_G0018050.mRNA.1.CDS.1;Name=A81062_G0018050.mRNA.1.CDS.1;Parent=A81062_G0018050.mRNA.1
Sc_chrVII	A81062	gene	82742	83104	.	+	.	ID=A81062_G0018060;Name=YGL220W
Sc_chrVII	A81062	mRNA	82742	83104	.	+	.	ID=A81062_G0018060.mRNA.1;Name=A81062_G0018060.mRNA.1;Parent=A81062_G0018060
Sc_chrVII	A81062	exon	82742	83104	.	+	.	ID=A81062_G0018060.mRNA.1.exon.1;Name=A81062_G0018060.mRNA.1.exon.1;Parent=A81062_G0018060.mRNA.1
Sc_chrVII	A81062	CDS	82742	83104	.	+	0	ID=A81062_G0018060.mRNA.1.CDS.1;Name=A81062_G0018060.mRNA.1.CDS.1;Parent=A81062_G0018060.mRNA.1
Sc_chrVII	A81062	gene	83246	84625	.	-	.	ID=A81062_G0018070;Name=YGL219C
Sc_chrVII	A81062	mRNA	83246	84625	.	-	.	ID=A81062_G0018070.mRNA.1;Name=A81062_G0018070.mRNA.1;Parent=A81062_G0018070
Sc_chrVII	A81062	exon	83246	84625	.	-	.	ID=A81062_G0018070.mRNA.1.exon.1;Name=A81062_G0018070.mRNA.1.exon.1;Parent=A81062_G0018070.mRNA.1
Sc_chrVII	A81062	CDS	83246	84625	.	-	0	ID=A81062_G0018070.mRNA.1.CDS.1;Name=A81062_G0018070.mRNA.1.CDS.1;Parent=A81062_G0018070.mRNA.1
Sc_chrVII	A81062	gene	85253	87670	.	+	.	ID=A81062_G0018080;Name=YGL216W
Sc_chrVII	A81062	mRNA	85253	87670	.	+	.	ID=A81062_G0018080.mRNA.1;Name=A81062_G0018080.mRNA.1;Parent=A81062_G0018080
Sc_chrVII	A81062	exon	85253	87670	.	+	.	ID=A81062_G0018080.mRNA.1.exon.1;Name=A81062_G0018080.mRNA.1.exon.1;Parent=A81062_G0018080.mRNA.1
Sc_chrVII	A81062	CDS	85253	87670	.	+	0	ID=A81062_G0018080.mRNA.1.CDS.1;Name=A81062_G0018080.mRNA.1.CDS.1;Parent=A81062_G0018080.mRNA.1
Sc_chrVII	A81062	gene	88350	89708	.	+	.	ID=A81062_G0018090;Name=YGL215W
Sc_chrVII	A81062	mRNA	88350	89708	.	+	.	ID=A81062_G0018090.mRNA.1;Name=A81062_G0018090.mRNA.1;Parent=A81062_G0018090
Sc_chrVII	A81062	exon	88350	89708	.	+	.	ID=A81062_G0018090.mRNA.1.exon.1;Name=A81062_G0018090.mRNA.1.exon.1;Parent=A81062_G0018090.mRNA.1
Sc_chrVII	A81062	CDS	88350	89708	.	+	0	ID=A81062_G0018090.mRNA.1.CDS.1;Name=A81062_G0018090.mRNA.1.CDS.1;Parent=A81062_G0018090.mRNA.1
Sc_chrVII	A81062	gene	90424	91617	.	-	.	ID=A81062_G0018100;Name=YGL213C
Sc_chrVII	A81062	mRNA	90424	91617	.	-	.	ID=A81062_G0018100.mRNA.1;Name=A81062_G0018100.mRNA.1;Parent=A81062_G0018100
Sc_chrVII	A81062	exon	90424	91617	.	-	.	ID=A81062_G0018100.mRNA.1.exon.1;Name=A81062_G0018100.mRNA.1.exon.1;Parent=A81062_G0018100.mRNA.1
Sc_chrVII	A81062	CDS	90424	91617	.	-	0	ID=A81062_G0018100.mRNA.1.CDS.1;Name=A81062_G0018100.mRNA.1.CDS.1;Parent=A81062_G0018100.mRNA.1
Sc_chrVII	A81062	gene	91802	92752	.	+	.	ID=A81062_G0018110;Name=YGL212W
Sc_chrVII	A81062	mRNA	91802	92752	.	+	.	ID=A81062_G0018110.mRNA.1;Name=A81062_G0018110.mRNA.1;Parent=A81062_G0018110
Sc_chrVII	A81062	exon	91802	92752	.	+	.	ID=A81062_G0018110.mRNA.1.exon.1;Name=A81062_G0018110.mRNA.1.exon.1;Parent=A81062_G0018110.mRNA.1
Sc_chrVII	A81062	CDS	91802	92752	.	+	0	ID=A81062_G0018110.mRNA.1.CDS.1;Name=A81062_G0018110.mRNA.1.CDS.1;Parent=A81062_G0018110.mRNA.1
Sc_chrVII	A81062	gene	92883	93962	.	+	.	ID=A81062_G0018120;Name=YGL211W
Sc_chrVII	A81062	mRNA	92883	93962	.	+	.	ID=A81062_G0018120.mRNA.1;Name=A81062_G0018120.mRNA.1;Parent=A81062_G0018120
Sc_chrVII	A81062	exon	92883	93962	.	+	.	ID=A81062_G0018120.mRNA.1.exon.1;Name=A81062_G0018120.mRNA.1.exon.1;Parent=A81062_G0018120.mRNA.1
Sc_chrVII	A81062	CDS	92883	93962	.	+	0	ID=A81062_G0018120.mRNA.1.CDS.1;Name=A81062_G0018120.mRNA.1.CDS.1;Parent=A81062_G0018120.mRNA.1
Sc_chrVII	A81062	gene	94163	94831	.	+	.	ID=A81062_G0018130;Name=YGL210W
Sc_chrVII	A81062	mRNA	94163	94831	.	+	.	ID=A81062_G0018130.mRNA.1;Name=A81062_G0018130.mRNA.1;Parent=A81062_G0018130
Sc_chrVII	A81062	exon	94163	94831	.	+	.	ID=A81062_G0018130.mRNA.1.exon.1;Name=A81062_G0018130.mRNA.1.exon.1;Parent=A81062_G0018130.mRNA.1
Sc_chrVII	A81062	CDS	94163	94831	.	+	0	ID=A81062_G0018130.mRNA.1.CDS.1;Name=A81062_G0018130.mRNA.1.CDS.1;Parent=A81062_G0018130.mRNA.1
Sc_chrVII	A81062	gene	96229	97377	.	+	.	ID=A81062_G0018140;Name=YGL209W
Sc_chrVII	A81062	mRNA	96229	97377	.	+	.	ID=A81062_G0018140.mRNA.1;Name=A81062_G0018140.mRNA.1;Parent=A81062_G0018140
Sc_chrVII	A81062	exon	96229	97377	.	+	.	ID=A81062_G0018140.mRNA.1.exon.1;Name=A81062_G0018140.mRNA.1.exon.1;Parent=A81062_G0018140.mRNA.1
Sc_chrVII	A81062	CDS	96229	97377	.	+	0	ID=A81062_G0018140.mRNA.1.CDS.1;Name=A81062_G0018140.mRNA.1.CDS.1;Parent=A81062_G0018140.mRNA.1
Sc_chrVII	A81062	gene	97709	98956	.	+	.	ID=A81062_G0018150;Name=YGL208W
Sc_chrVII	A81062	mRNA	97709	98956	.	+	.	ID=A81062_G0018150.mRNA.1;Name=A81062_G0018150.mRNA.1;Parent=A81062_G0018150
Sc_chrVII	A81062	exon	97709	98956	.	+	.	ID=A81062_G0018150.mRNA.1.exon.1;Name=A81062_G0018150.mRNA.1.exon.1;Parent=A81062_G0018150.mRNA.1
Sc_chrVII	A81062	CDS	97709	98956	.	+	0	ID=A81062_G0018150.mRNA.1.CDS.1;Name=A81062_G0018150.mRNA.1.CDS.1;Parent=A81062_G0018150.mRNA.1
Sc_chrVII	A81062	gene	99343	102450	.	+	.	ID=A81062_G0018160;Name=YGL207W
Sc_chrVII	A81062	mRNA	99343	102450	.	+	.	ID=A81062_G0018160.mRNA.1;Name=A81062_G0018160.mRNA.1;Parent=A81062_G0018160
Sc_chrVII	A81062	exon	99343	102450	.	+	.	ID=A81062_G0018160.mRNA.1.exon.1;Name=A81062_G0018160.mRNA.1.exon.1;Parent=A81062_G0018160.mRNA.1
Sc_chrVII	A81062	CDS	99343	102450	.	+	0	ID=A81062_G0018160.mRNA.1.CDS.1;Name=A81062_G0018160.mRNA.1.CDS.1;Parent=A81062_G0018160.mRNA.1
Sc_chrVII	A81062	gene	102917	107878	.	-	.	ID=A81062_G0018170;Name=YGL206C
Sc_chrVII	A81062	mRNA	102917	107878	.	-	.	ID=A81062_G0018170.mRNA.1;Name=A81062_G0018170.mRNA.1;Parent=A81062_G0018170
Sc_chrVII	A81062	exon	102917	107878	.	-	.	ID=A81062_G0018170.mRNA.1.exon.1;Name=A81062_G0018170.mRNA.1.exon.1;Parent=A81062_G0018170.mRNA.1
Sc_chrVII	A81062	CDS	102917	107878	.	-	0	ID=A81062_G0018170.mRNA.1.CDS.1;Name=A81062_G0018170.mRNA.1.CDS.1;Parent=A81062_G0018170.mRNA.1
Sc_chrVII	A81062	gene	108533	110779	.	+	.	ID=A81062_G0018180;Name=YGL205W
Sc_chrVII	A81062	mRNA	108533	110779	.	+	.	ID=A81062_G0018180.mRNA.1;Name=A81062_G0018180.mRNA.1;Parent=A81062_G0018180
Sc_chrVII	A81062	exon	108533	110779	.	+	.	ID=A81062_G0018180.mRNA.1.exon.1;Name=A81062_G0018180.mRNA.1.exon.1;Parent=A81062_G0018180.mRNA.1
Sc_chrVII	A81062	CDS	108533	110779	.	+	0	ID=A81062_G0018180.mRNA.1.CDS.1;Name=A81062_G0018180.mRNA.1.CDS.1;Parent=A81062_G0018180.mRNA.1
Sc_chrVII	A81062	tRNA	110999	111070	.	-	.	ID=tRNA:Sc_chrVII:110999-111070:-;Name=tRNA:Sc_chrVII:110999-111070:-
Sc_chrVII	A81062	TY1/TY2_soloLTR	111273	111489	.	+	.	ID=TY1/TY2_soloLTR:Sc_chrVII:111273-111489:+;Name=TY1/TY2_soloLTR:Sc_chrVII:111273-111489:+
Sc_chrVII	A81062	gene	111491	111796	.	-	.	ID=A81062_G0018190;Name=YGL204C
Sc_chrVII	A81062	mRNA	111491	111796	.	-	.	ID=A81062_G0018190.mRNA.1;Name=A81062_G0018190.mRNA.1;Parent=A81062_G0018190
Sc_chrVII	A81062	exon	111491	111796	.	-	.	ID=A81062_G0018190.mRNA.1.exon.1;Name=A81062_G0018190.mRNA.1.exon.1;Parent=A81062_G0018190.mRNA.1
Sc_chrVII	A81062	CDS	111491	111796	.	-	0	ID=A81062_G0018190.mRNA.1.CDS.1;Name=A81062_G0018190.mRNA.1.CDS.1;Parent=A81062_G0018190.mRNA.1
Sc_chrVII	A81062	gene	112267	114480	.	-	.	ID=A81062_G0018200;Name=YGL203C
Sc_chrVII	A81062	mRNA	112267	114480	.	-	.	ID=A81062_G0018200.mRNA.1;Name=A81062_G0018200.mRNA.1;Parent=A81062_G0018200
Sc_chrVII	A81062	exon	112267	114480	.	-	.	ID=A81062_G0018200.mRNA.1.exon.1;Name=A81062_G0018200.mRNA.1.exon.1;Parent=A81062_G0018200.mRNA.1
Sc_chrVII	A81062	CDS	112267	114480	.	-	0	ID=A81062_G0018200.mRNA.1.CDS.1;Name=A81062_G0018200.mRNA.1.CDS.1;Parent=A81062_G0018200.mRNA.1
Sc_chrVII	A81062	TY1/TY2_soloLTR	114755	115085	.	+	.	ID=TY1/TY2_soloLTR:Sc_chrVII:114755-115085:+;Name=TY1/TY2_soloLTR:Sc_chrVII:114755-115085:+
Sc_chrVII	A81062	tRNA	115304	115399	.	+	.	ID=tRNA:Sc_chrVII:115304-115399:+;Name=tRNA:Sc_chrVII:115304-115399:+
Sc_chrVII	A81062	gene	115875	117377	.	+	.	ID=A81062_G0018210;Name=YGL202W
Sc_chrVII	A81062	mRNA	115875	117377	.	+	.	ID=A81062_G0018210.mRNA.1;Name=A81062_G0018210.mRNA.1;Parent=A81062_G0018210
Sc_chrVII	A81062	exon	115875	117377	.	+	.	ID=A81062_G0018210.mRNA.1.exon.1;Name=A81062_G0018210.mRNA.1.exon.1;Parent=A81062_G0018210.mRNA.1
Sc_chrVII	A81062	CDS	115875	117377	.	+	0	ID=A81062_G0018210.mRNA.1.CDS.1;Name=A81062_G0018210.mRNA.1.CDS.1;Parent=A81062_G0018210.mRNA.1
Sc_chrVII	A81062	gene	117670	120723	.	-	.	ID=A81062_G0018220;Name=YGL201C
Sc_chrVII	A81062	mRNA	117670	120723	.	-	.	ID=A81062_G0018220.mRNA.1;Name=A81062_G0018220.mRNA.1;Parent=A81062_G0018220
Sc_chrVII	A81062	exon	117670	120723	.	-	.	ID=A81062_G0018220.mRNA.1.exon.1;Name=A81062_G0018220.mRNA.1.exon.1;Parent=A81062_G0018220.mRNA.1
Sc_chrVII	A81062	CDS	117670	120723	.	-	0	ID=A81062_G0018220.mRNA.1.CDS.1;Name=A81062_G0018220.mRNA.1.CDS.1;Parent=A81062_G0018220.mRNA.1
Sc_chrVII	A81062	tRNA	122086	122158	.	+	.	ID=tRNA:Sc_chrVII:122086-122158:+;Name=tRNA:Sc_chrVII:122086-122158:+
Sc_chrVII	A81062	gene	122510	123121	.	-	.	ID=A81062_G0018230;Name=YGL200C
Sc_chrVII	A81062	mRNA	122510	123121	.	-	.	ID=A81062_G0018230.mRNA.1;Name=A81062_G0018230.mRNA.1;Parent=A81062_G0018230
Sc_chrVII	A81062	exon	122510	123121	.	-	.	ID=A81062_G0018230.mRNA.1.exon.1;Name=A81062_G0018230.mRNA.1.exon.1;Parent=A81062_G0018230.mRNA.1
Sc_chrVII	A81062	CDS	122510	123121	.	-	0	ID=A81062_G0018230.mRNA.1.CDS.1;Name=A81062_G0018230.mRNA.1.CDS.1;Parent=A81062_G0018230.mRNA.1
Sc_chrVII	A81062	gene	123407	124114	.	+	.	ID=A81062_G0018240;Name=YGL198W
Sc_chrVII	A81062	mRNA	123407	124114	.	+	.	ID=A81062_G0018240.mRNA.1;Name=A81062_G0018240.mRNA.1;Parent=A81062_G0018240
Sc_chrVII	A81062	exon	123407	124114	.	+	.	ID=A81062_G0018240.mRNA.1.exon.1;Name=A81062_G0018240.mRNA.1.exon.1;Parent=A81062_G0018240.mRNA.1
Sc_chrVII	A81062	CDS	123407	124114	.	+	0	ID=A81062_G0018240.mRNA.1.CDS.1;Name=A81062_G0018240.mRNA.1.CDS.1;Parent=A81062_G0018240.mRNA.1
Sc_chrVII	A81062	gene	124514	128977	.	+	.	ID=A81062_G0018250;Name=YGL197W
Sc_chrVII	A81062	mRNA	124514	128977	.	+	.	ID=A81062_G0018250.mRNA.1;Name=A81062_G0018250.mRNA.1;Parent=A81062_G0018250
Sc_chrVII	A81062	exon	124514	128977	.	+	.	ID=A81062_G0018250.mRNA.1.exon.1;Name=A81062_G0018250.mRNA.1.exon.1;Parent=A81062_G0018250.mRNA.1
Sc_chrVII	A81062	CDS	124514	128977	.	+	0	ID=A81062_G0018250.mRNA.1.CDS.1;Name=A81062_G0018250.mRNA.1.CDS.1;Parent=A81062_G0018250.mRNA.1
Sc_chrVII	A81062	gene	129699	130985	.	+	.	ID=A81062_G0018260;Name=YGL196W
Sc_chrVII	A81062	mRNA	129699	130985	.	+	.	ID=A81062_G0018260.mRNA.1;Name=A81062_G0018260.mRNA.1;Parent=A81062_G0018260
Sc_chrVII	A81062	exon	129699	130985	.	+	.	ID=A81062_G0018260.mRNA.1.exon.1;Name=A81062_G0018260.mRNA.1.exon.1;Parent=A81062_G0018260.mRNA.1
Sc_chrVII	A81062	CDS	129699	130985	.	+	0	ID=A81062_G0018260.mRNA.1.CDS.1;Name=A81062_G0018260.mRNA.1.CDS.1;Parent=A81062_G0018260.mRNA.1
Sc_chrVII	A81062	gene	131341	139359	.	+	.	ID=A81062_G0018270;Name=YGL195W
Sc_chrVII	A81062	mRNA	131341	139359	.	+	.	ID=A81062_G0018270.mRNA.1;Name=A81062_G0018270.mRNA.1;Parent=A81062_G0018270
Sc_chrVII	A81062	exon	131341	139359	.	+	.	ID=A81062_G0018270.mRNA.1.exon.1;Name=A81062_G0018270.mRNA.1.exon.1;Parent=A81062_G0018270.mRNA.1
Sc_chrVII	A81062	CDS	131341	139359	.	+	0	ID=A81062_G0018270.mRNA.1.CDS.1;Name=A81062_G0018270.mRNA.1.CDS.1;Parent=A81062_G0018270.mRNA.1
Sc_chrVII	A81062	gene	139535	139777	.	-	.	ID=A81062_G0018280;Name=YGL194C-A
Sc_chrVII	A81062	mRNA	139535	139777	.	-	.	ID=A81062_G0018280.mRNA.1;Name=A81062_G0018280.mRNA.1;Parent=A81062_G0018280
Sc_chrVII	A81062	exon	139535	139777	.	-	.	ID=A81062_G0018280.mRNA.1.exon.1;Name=A81062_G0018280.mRNA.1.exon.1;Parent=A81062_G0018280.mRNA.1
Sc_chrVII	A81062	CDS	139535	139777	.	-	0	ID=A81062_G0018280.mRNA.1.CDS.1;Name=A81062_G0018280.mRNA.1.CDS.1;Parent=A81062_G0018280.mRNA.1
Sc_chrVII	A81062	gene	140184	141542	.	-	.	ID=A81062_G0018290;Name=YGL194C
Sc_chrVII	A81062	mRNA	140184	141542	.	-	.	ID=A81062_G0018290.mRNA.1;Name=A81062_G0018290.mRNA.1;Parent=A81062_G0018290
Sc_chrVII	A81062	exon	140184	141542	.	-	.	ID=A81062_G0018290.mRNA.1.exon.1;Name=A81062_G0018290.mRNA.1.exon.1;Parent=A81062_G0018290.mRNA.1
Sc_chrVII	A81062	CDS	140184	141542	.	-	0	ID=A81062_G0018290.mRNA.1.CDS.1;Name=A81062_G0018290.mRNA.1.CDS.1;Parent=A81062_G0018290.mRNA.1
Sc_chrVII	A81062	gene	141732	142043	.	-	.	ID=A81062_G0018300;Name=YGL193C
Sc_chrVII	A81062	mRNA	141732	142043	.	-	.	ID=A81062_G0018300.mRNA.1;Name=A81062_G0018300.mRNA.1;Parent=A81062_G0018300
Sc_chrVII	A81062	exon	141732	142043	.	-	.	ID=A81062_G0018300.mRNA.1.exon.1;Name=A81062_G0018300.mRNA.1.exon.1;Parent=A81062_G0018300.mRNA.1
Sc_chrVII	A81062	CDS	141732	142043	.	-	0	ID=A81062_G0018300.mRNA.1.CDS.1;Name=A81062_G0018300.mRNA.1.CDS.1;Parent=A81062_G0018300.mRNA.1
Sc_chrVII	A81062	gene	142062	143864	.	+	.	ID=A81062_G0018310;Name=YGL192W
Sc_chrVII	A81062	mRNA	142062	143864	.	+	.	ID=A81062_G0018310.mRNA.1;Name=A81062_G0018310.mRNA.1;Parent=A81062_G0018310
Sc_chrVII	A81062	exon	142062	143864	.	+	.	ID=A81062_G0018310.mRNA.1.exon.1;Name=A81062_G0018310.mRNA.1.exon.1;Parent=A81062_G0018310.mRNA.1
Sc_chrVII	A81062	CDS	142062	143864	.	+	0	ID=A81062_G0018310.mRNA.1.CDS.1;Name=A81062_G0018310.mRNA.1.CDS.1;Parent=A81062_G0018310.mRNA.1
Sc_chrVII	A81062	gene	144624	145013	.	+	.	ID=A81062_G0018320;Name=YGL191W
Sc_chrVII	A81062	mRNA	144624	145013	.	+	.	ID=A81062_G0018320.mRNA.1;Name=A81062_G0018320.mRNA.1;Parent=A81062_G0018320
Sc_chrVII	A81062	exon	144624	145013	.	+	.	ID=A81062_G0018320.mRNA.1.exon.1;Name=A81062_G0018320.mRNA.1.exon.1;Parent=A81062_G0018320.mRNA.1
Sc_chrVII	A81062	CDS	144624	145013	.	+	0	ID=A81062_G0018320.mRNA.1.CDS.1;Name=A81062_G0018320.mRNA.1.CDS.1;Parent=A81062_G0018320.mRNA.1
Sc_chrVII	A81062	gene	145627	147207	.	-	.	ID=A81062_G0018330;Name=YGL190C
Sc_chrVII	A81062	mRNA	145627	147207	.	-	.	ID=A81062_G0018330.mRNA.1;Name=A81062_G0018330.mRNA.1;Parent=A81062_G0018330
Sc_chrVII	A81062	exon	145627	147207	.	-	.	ID=A81062_G0018330.mRNA.1.exon.1;Name=A81062_G0018330.mRNA.1.exon.1;Parent=A81062_G0018330.mRNA.1
Sc_chrVII	A81062	CDS	145627	147207	.	-	0	ID=A81062_G0018330.mRNA.1.CDS.1;Name=A81062_G0018330.mRNA.1.CDS.1;Parent=A81062_G0018330.mRNA.1
Sc_chrVII	A81062	gene	148047	148406	.	-	.	ID=A81062_G0018340;Name=YGL189C
Sc_chrVII	A81062	mRNA	148047	148406	.	-	.	ID=A81062_G0018340.mRNA.1;Name=A81062_G0018340.mRNA.1;Parent=A81062_G0018340
Sc_chrVII	A81062	exon	148047	148406	.	-	.	ID=A81062_G0018340.mRNA.1.exon.1;Name=A81062_G0018340.mRNA.1.exon.1;Parent=A81062_G0018340.mRNA.1
Sc_chrVII	A81062	CDS	148047	148406	.	-	0	ID=A81062_G0018340.mRNA.1.CDS.1;Name=A81062_G0018340.mRNA.1.CDS.1;Parent=A81062_G0018340.mRNA.1
Sc_chrVII	A81062	gene	149524	149991	.	-	.	ID=A81062_G0018350;Name=YGL187C
Sc_chrVII	A81062	mRNA	149524	149991	.	-	.	ID=A81062_G0018350.mRNA.1;Name=A81062_G0018350.mRNA.1;Parent=A81062_G0018350
Sc_chrVII	A81062	exon	149524	149991	.	-	.	ID=A81062_G0018350.mRNA.1.exon.1;Name=A81062_G0018350.mRNA.1.exon.1;Parent=A81062_G0018350.mRNA.1
Sc_chrVII	A81062	CDS	149524	149991	.	-	0	ID=A81062_G0018350.mRNA.1.CDS.1;Name=A81062_G0018350.mRNA.1.CDS.1;Parent=A81062_G0018350.mRNA.1
Sc_chrVII	A81062	gene	150861	152600	.	-	.	ID=A81062_G0018360;Name=YGL186C
Sc_chrVII	A81062	mRNA	150861	152600	.	-	.	ID=A81062_G0018360.mRNA.1;Name=A81062_G0018360.mRNA.1;Parent=A81062_G0018360
Sc_chrVII	A81062	exon	150861	152600	.	-	.	ID=A81062_G0018360.mRNA.1.exon.1;Name=A81062_G0018360.mRNA.1.exon.1;Parent=A81062_G0018360.mRNA.1
Sc_chrVII	A81062	CDS	150861	152600	.	-	0	ID=A81062_G0018360.mRNA.1.CDS.1;Name=A81062_G0018360.mRNA.1.CDS.1;Parent=A81062_G0018360.mRNA.1
Sc_chrVII	A81062	gene	152991	154130	.	-	.	ID=A81062_G0018370;Name=YGL185C
Sc_chrVII	A81062	mRNA	152991	154130	.	-	.	ID=A81062_G0018370.mRNA.1;Name=A81062_G0018370.mRNA.1;Parent=A81062_G0018370
Sc_chrVII	A81062	exon	152991	154130	.	-	.	ID=A81062_G0018370.mRNA.1.exon.1;Name=A81062_G0018370.mRNA.1.exon.1;Parent=A81062_G0018370.mRNA.1
Sc_chrVII	A81062	CDS	152991	154130	.	-	0	ID=A81062_G0018370.mRNA.1.CDS.1;Name=A81062_G0018370.mRNA.1.CDS.1;Parent=A81062_G0018370.mRNA.1
Sc_chrVII	A81062	gene	154436	155833	.	-	.	ID=A81062_G0018380;Name=YGL184C
Sc_chrVII	A81062	mRNA	154436	155833	.	-	.	ID=A81062_G0018380.mRNA.1;Name=A81062_G0018380.mRNA.1;Parent=A81062_G0018380
Sc_chrVII	A81062	exon	154436	155833	.	-	.	ID=A81062_G0018380.mRNA.1.exon.1;Name=A81062_G0018380.mRNA.1.exon.1;Parent=A81062_G0018380.mRNA.1
Sc_chrVII	A81062	CDS	154436	155833	.	-	0	ID=A81062_G0018380.mRNA.1.CDS.1;Name=A81062_G0018380.mRNA.1.CDS.1;Parent=A81062_G0018380.mRNA.1
Sc_chrVII	A81062	gene	157701	159704	.	+	.	ID=A81062_G0018390;Name=YGL181W
Sc_chrVII	A81062	mRNA	157701	159704	.	+	.	ID=A81062_G0018390.mRNA.1;Name=A81062_G0018390.mRNA.1;Parent=A81062_G0018390
Sc_chrVII	A81062	exon	157701	158570	.	+	.	ID=A81062_G0018390.mRNA.1.exon.1;Name=A81062_G0018390.mRNA.1.exon.1;Parent=A81062_G0018390.mRNA.1
Sc_chrVII	A81062	exon	159630	159704	.	+	.	ID=A81062_G0018390.mRNA.1.exon.2;Name=A81062_G0018390.mRNA.1.exon.2;Parent=A81062_G0018390.mRNA.1
Sc_chrVII	A81062	CDS	157701	158570	.	+	0	ID=A81062_G0018390.mRNA.1.CDS.1;Name=A81062_G0018390.mRNA.1.CDS.1;Parent=A81062_G0018390.mRNA.1
Sc_chrVII	A81062	CDS	159630	159704	.	+	0	ID=A81062_G0018390.mRNA.1.CDS.2;Name=A81062_G0018390.mRNA.1.CDS.2;Parent=A81062_G0018390.mRNA.1
Sc_chrVII	A81062	gene	159915	162608	.	+	.	ID=A81062_G0018400;Name=YGL180W
Sc_chrVII	A81062	mRNA	159915	162608	.	+	.	ID=A81062_G0018400.mRNA.1;Name=A81062_G0018400.mRNA.1;Parent=A81062_G0018400
Sc_chrVII	A81062	exon	159915	162608	.	+	.	ID=A81062_G0018400.mRNA.1.exon.1;Name=A81062_G0018400.mRNA.1.exon.1;Parent=A81062_G0018400.mRNA.1
Sc_chrVII	A81062	CDS	159915	162608	.	+	0	ID=A81062_G0018400.mRNA.1.CDS.1;Name=A81062_G0018400.mRNA.1.CDS.1;Parent=A81062_G0018400.mRNA.1
Sc_chrVII	A81062	gene	163266	164948	.	-	.	ID=A81062_G0018410;Name=YGL179C
Sc_chrVII	A81062	mRNA	163266	164948	.	-	.	ID=A81062_G0018410.mRNA.1;Name=A81062_G0018410.mRNA.1;Parent=A81062_G0018410
Sc_chrVII	A81062	exon	163266	164948	.	-	.	ID=A81062_G0018410.mRNA.1.exon.1;Name=A81062_G0018410.mRNA.1.exon.1;Parent=A81062_G0018410.mRNA.1
Sc_chrVII	A81062	CDS	163266	164948	.	-	0	ID=A81062_G0018410.mRNA.1.CDS.1;Name=A81062_G0018410.mRNA.1.CDS.1;Parent=A81062_G0018410.mRNA.1
Sc_chrVII	A81062	gene	167480	170432	.	+	.	ID=A81062_G0018420;Name=YGL178W
Sc_chrVII	A81062	mRNA	167480	170432	.	+	.	ID=A81062_G0018420.mRNA.1;Name=A81062_G0018420.mRNA.1;Parent=A81062_G0018420
Sc_chrVII	A81062	exon	167480	167740	.	+	.	ID=A81062_G0018420.mRNA.1.exon.1;Name=A81062_G0018420.mRNA.1.exon.1;Parent=A81062_G0018420.mRNA.1
Sc_chrVII	A81062	exon	167856	170432	.	+	.	ID=A81062_G0018420.mRNA.1.exon.2;Name=A81062_G0018420.mRNA.1.exon.2;Parent=A81062_G0018420.mRNA.1
Sc_chrVII	A81062	CDS	167480	167740	.	+	0	ID=A81062_G0018420.mRNA.1.CDS.1;Name=A81062_G0018420.mRNA.1.CDS.1;Parent=A81062_G0018420.mRNA.1
Sc_chrVII	A81062	CDS	167856	170432	.	+	0	ID=A81062_G0018420.mRNA.1.CDS.2;Name=A81062_G0018420.mRNA.1.CDS.2;Parent=A81062_G0018420.mRNA.1
Sc_chrVII	A81062	gene	171277	172941	.	-	.	ID=A81062_G0018430;Name=YGL176C
Sc_chrVII	A81062	mRNA	171277	172941	.	-	.	ID=A81062_G0018430.mRNA.1;Name=A81062_G0018430.mRNA.1;Parent=A81062_G0018430
Sc_chrVII	A81062	exon	171277	172941	.	-	.	ID=A81062_G0018430.mRNA.1.exon.1;Name=A81062_G0018430.mRNA.1.exon.1;Parent=A81062_G0018430.mRNA.1
Sc_chrVII	A81062	CDS	171277	172941	.	-	0	ID=A81062_G0018430.mRNA.1.CDS.1;Name=A81062_G0018430.mRNA.1.CDS.1;Parent=A81062_G0018430.mRNA.1
Sc_chrVII	A81062	gene	173150	174187	.	-	.	ID=A81062_G0018440;Name=YGL175C
Sc_chrVII	A81062	mRNA	173150	174187	.	-	.	ID=A81062_G0018440.mRNA.1;Name=A81062_G0018440.mRNA.1;Parent=A81062_G0018440
Sc_chrVII	A81062	exon	173150	174187	.	-	.	ID=A81062_G0018440.mRNA.1.exon.1;Name=A81062_G0018440.mRNA.1.exon.1;Parent=A81062_G0018440.mRNA.1
Sc_chrVII	A81062	CDS	173150	174187	.	-	0	ID=A81062_G0018440.mRNA.1.CDS.1;Name=A81062_G0018440.mRNA.1.CDS.1;Parent=A81062_G0018440.mRNA.1
Sc_chrVII	A81062	gene	174228	175209	.	+	.	ID=A81062_G0018450;Name=YGL174W
Sc_chrVII	A81062	mRNA	174228	175209	.	+	.	ID=A81062_G0018450.mRNA.1;Name=A81062_G0018450.mRNA.1;Parent=A81062_G0018450
Sc_chrVII	A81062	exon	174228	174233	.	+	.	ID=A81062_G0018450.mRNA.1.exon.1;Name=A81062_G0018450.mRNA.1.exon.1;Parent=A81062_G0018450.mRNA.1
Sc_chrVII	A81062	exon	174397	175209	.	+	.	ID=A81062_G0018450.mRNA.1.exon.2;Name=A81062_G0018450.mRNA.1.exon.2;Parent=A81062_G0018450.mRNA.1
Sc_chrVII	A81062	CDS	174228	174233	.	+	0	ID=A81062_G0018450.mRNA.1.CDS.1;Name=A81062_G0018450.mRNA.1.CDS.1;Parent=A81062_G0018450.mRNA.1
Sc_chrVII	A81062	CDS	174397	175209	.	+	0	ID=A81062_G0018450.mRNA.1.CDS.2;Name=A81062_G0018450.mRNA.1.CDS.2;Parent=A81062_G0018450.mRNA.1
Sc_chrVII	A81062	gene	175391	179977	.	-	.	ID=A81062_G0018460;Name=YGL173C
Sc_chrVII	A81062	mRNA	175391	179977	.	-	.	ID=A81062_G0018460.mRNA.1;Name=A81062_G0018460.mRNA.1;Parent=A81062_G0018460
Sc_chrVII	A81062	exon	175391	179977	.	-	.	ID=A81062_G0018460.mRNA.1.exon.1;Name=A81062_G0018460.mRNA.1.exon.1;Parent=A81062_G0018460.mRNA.1
Sc_chrVII	A81062	CDS	175391	179977	.	-	0	ID=A81062_G0018460.mRNA.1.CDS.1;Name=A81062_G0018460.mRNA.1.CDS.1;Parent=A81062_G0018460.mRNA.1
Sc_chrVII	A81062	gene	180566	181984	.	+	.	ID=A81062_G0018470;Name=YGL172W
Sc_chrVII	A81062	mRNA	180566	181984	.	+	.	ID=A81062_G0018470.mRNA.1;Name=A81062_G0018470.mRNA.1;Parent=A81062_G0018470
Sc_chrVII	A81062	exon	180566	181984	.	+	.	ID=A81062_G0018470.mRNA.1.exon.1;Name=A81062_G0018470.mRNA.1.exon.1;Parent=A81062_G0018470.mRNA.1
Sc_chrVII	A81062	CDS	180566	181984	.	+	0	ID=A81062_G0018470.mRNA.1.CDS.1;Name=A81062_G0018470.mRNA.1.CDS.1;Parent=A81062_G0018470.mRNA.1
Sc_chrVII	A81062	gene	182256	183950	.	+	.	ID=A81062_G0018480;Name=YGL171W
Sc_chrVII	A81062	mRNA	182256	183950	.	+	.	ID=A81062_G0018480.mRNA.1;Name=A81062_G0018480.mRNA.1;Parent=A81062_G0018480
Sc_chrVII	A81062	exon	182256	183950	.	+	.	ID=A81062_G0018480.mRNA.1.exon.1;Name=A81062_G0018480.mRNA.1.exon.1;Parent=A81062_G0018480.mRNA.1
Sc_chrVII	A81062	CDS	182256	183950	.	+	0	ID=A81062_G0018480.mRNA.1.CDS.1;Name=A81062_G0018480.mRNA.1.CDS.1;Parent=A81062_G0018480.mRNA.1
Sc_chrVII	A81062	gene	184019	185260	.	-	.	ID=A81062_G0018490;Name=YGL170C
Sc_chrVII	A81062	mRNA	184019	185260	.	-	.	ID=A81062_G0018490.mRNA.1;Name=A81062_G0018490.mRNA.1;Parent=A81062_G0018490
Sc_chrVII	A81062	exon	184019	185260	.	-	.	ID=A81062_G0018490.mRNA.1.exon.1;Name=A81062_G0018490.mRNA.1.exon.1;Parent=A81062_G0018490.mRNA.1
Sc_chrVII	A81062	CDS	184019	185260	.	-	0	ID=A81062_G0018490.mRNA.1.CDS.1;Name=A81062_G0018490.mRNA.1.CDS.1;Parent=A81062_G0018490.mRNA.1
Sc_chrVII	A81062	tRNA	185582	185654	.	-	.	ID=tRNA:Sc_chrVII:185582-185654:-;Name=tRNA:Sc_chrVII:185582-185654:-
Sc_chrVII	A81062	gene	185923	187203	.	+	.	ID=A81062_G0018500;Name=YGL169W
Sc_chrVII	A81062	mRNA	185923	187203	.	+	.	ID=A81062_G0018500.mRNA.1;Name=A81062_G0018500.mRNA.1;Parent=A81062_G0018500
Sc_chrVII	A81062	exon	185923	187203	.	+	.	ID=A81062_G0018500.mRNA.1.exon.1;Name=A81062_G0018500.mRNA.1.exon.1;Parent=A81062_G0018500.mRNA.1
Sc_chrVII	A81062	CDS	185923	187203	.	+	0	ID=A81062_G0018500.mRNA.1.CDS.1;Name=A81062_G0018500.mRNA.1.CDS.1;Parent=A81062_G0018500.mRNA.1
Sc_chrVII	A81062	gene	187480	190332	.	-	.	ID=A81062_G0018510;Name=YGL167C
Sc_chrVII	A81062	mRNA	187480	190332	.	-	.	ID=A81062_G0018510.mRNA.1;Name=A81062_G0018510.mRNA.1;Parent=A81062_G0018510
Sc_chrVII	A81062	exon	187480	190332	.	-	.	ID=A81062_G0018510.mRNA.1.exon.1;Name=A81062_G0018510.mRNA.1.exon.1;Parent=A81062_G0018510.mRNA.1
Sc_chrVII	A81062	CDS	187480	190332	.	-	0	ID=A81062_G0018510.mRNA.1.CDS.1;Name=A81062_G0018510.mRNA.1.CDS.1;Parent=A81062_G0018510.mRNA.1
Sc_chrVII	A81062	gene	190991	191668	.	+	.	ID=A81062_G0018520;Name=YGL166W
Sc_chrVII	A81062	mRNA	190991	191668	.	+	.	ID=A81062_G0018520.mRNA.1;Name=A81062_G0018520.mRNA.1;Parent=A81062_G0018520
Sc_chrVII	A81062	exon	190991	191668	.	+	.	ID=A81062_G0018520.mRNA.1.exon.1;Name=A81062_G0018520.mRNA.1.exon.1;Parent=A81062_G0018520.mRNA.1
Sc_chrVII	A81062	CDS	190991	191668	.	+	0	ID=A81062_G0018520.mRNA.1.CDS.1;Name=A81062_G0018520.mRNA.1.CDS.1;Parent=A81062_G0018520.mRNA.1
Sc_chrVII	A81062	gene	191840	193162	.	-	.	ID=A81062_G0018530;Name=YGL164C
Sc_chrVII	A81062	mRNA	191840	193162	.	-	.	ID=A81062_G0018530.mRNA.1;Name=A81062_G0018530.mRNA.1;Parent=A81062_G0018530
Sc_chrVII	A81062	exon	191840	193162	.	-	.	ID=A81062_G0018530.mRNA.1.exon.1;Name=A81062_G0018530.mRNA.1.exon.1;Parent=A81062_G0018530.mRNA.1
Sc_chrVII	A81062	CDS	191840	193162	.	-	0	ID=A81062_G0018530.mRNA.1.CDS.1;Name=A81062_G0018530.mRNA.1.CDS.1;Parent=A81062_G0018530.mRNA.1
Sc_chrVII	A81062	gene	193569	196265	.	-	.	ID=A81062_G0018540;Name=YGL163C
Sc_chrVII	A81062	mRNA	193569	196265	.	-	.	ID=A81062_G0018540.mRNA.1;Name=A81062_G0018540.mRNA.1;Parent=A81062_G0018540
Sc_chrVII	A81062	exon	193569	196265	.	-	.	ID=A81062_G0018540.mRNA.1.exon.1;Name=A81062_G0018540.mRNA.1.exon.1;Parent=A81062_G0018540.mRNA.1
Sc_chrVII	A81062	CDS	193569	196265	.	-	0	ID=A81062_G0018540.mRNA.1.CDS.1;Name=A81062_G0018540.mRNA.1.CDS.1;Parent=A81062_G0018540.mRNA.1
Sc_chrVII	A81062	gene	197975	198874	.	+	.	ID=A81062_G0018550;Name=YGL162W
Sc_chrVII	A81062	mRNA	197975	198874	.	+	.	ID=A81062_G0018550.mRNA.1;Name=A81062_G0018550.mRNA.1;Parent=A81062_G0018550
Sc_chrVII	A81062	exon	197975	198874	.	+	.	ID=A81062_G0018550.mRNA.1.exon.1;Name=A81062_G0018550.mRNA.1.exon.1;Parent=A81062_G0018550.mRNA.1
Sc_chrVII	A81062	CDS	197975	198874	.	+	0	ID=A81062_G0018550.mRNA.1.CDS.1;Name=A81062_G0018550.mRNA.1.CDS.1;Parent=A81062_G0018550.mRNA.1
Sc_chrVII	A81062	gene	199047	199979	.	-	.	ID=A81062_G0018560;Name=YGL161C
Sc_chrVII	A81062	mRNA	199047	199979	.	-	.	ID=A81062_G0018560.mRNA.1;Name=A81062_G0018560.mRNA.1;Parent=A81062_G0018560
Sc_chrVII	A81062	exon	199047	199979	.	-	.	ID=A81062_G0018560.mRNA.1.exon.1;Name=A81062_G0018560.mRNA.1.exon.1;Parent=A81062_G0018560.mRNA.1
Sc_chrVII	A81062	CDS	199047	199979	.	-	0	ID=A81062_G0018560.mRNA.1.CDS.1;Name=A81062_G0018560.mRNA.1.CDS.1;Parent=A81062_G0018560.mRNA.1
Sc_chrVII	A81062	gene	200398	202110	.	+	.	ID=A81062_G0018570;Name=YGL160W
Sc_chrVII	A81062	mRNA	200398	202110	.	+	.	ID=A81062_G0018570.mRNA.1;Name=A81062_G0018570.mRNA.1;Parent=A81062_G0018570
Sc_chrVII	A81062	exon	200398	202110	.	+	.	ID=A81062_G0018570.mRNA.1.exon.1;Name=A81062_G0018570.mRNA.1.exon.1;Parent=A81062_G0018570.mRNA.1
Sc_chrVII	A81062	CDS	200398	202110	.	+	0	ID=A81062_G0018570.mRNA.1.CDS.1;Name=A81062_G0018570.mRNA.1.CDS.1;Parent=A81062_G0018570.mRNA.1
Sc_chrVII	A81062	gene	202558	203670	.	+	.	ID=A81062_G0018580;Name=YGL159W
Sc_chrVII	A81062	mRNA	202558	203670	.	+	.	ID=A81062_G0018580.mRNA.1;Name=A81062_G0018580.mRNA.1;Parent=A81062_G0018580
Sc_chrVII	A81062	exon	202558	203670	.	+	.	ID=A81062_G0018580.mRNA.1.exon.1;Name=A81062_G0018580.mRNA.1.exon.1;Parent=A81062_G0018580.mRNA.1
Sc_chrVII	A81062	CDS	202558	203670	.	+	0	ID=A81062_G0018580.mRNA.1.CDS.1;Name=A81062_G0018580.mRNA.1.CDS.1;Parent=A81062_G0018580.mRNA.1
Sc_chrVII	A81062	TY4_soloLTR	204820	205173	.	+	.	ID=TY4_soloLTR:Sc_chrVII:204820-205173:+;Name=TY4_soloLTR:Sc_chrVII:204820-205173:+
Sc_chrVII	A81062	tRNA	205357	205470	.	+	.	ID=tRNA:Sc_chrVII:205357-205470:+;Name=tRNA:Sc_chrVII:205357-205470:+
Sc_chrVII	A81062	gene	206870	208408	.	+	.	ID=A81062_G0018590;Name=YGL158W
Sc_chrVII	A81062	mRNA	206870	208408	.	+	.	ID=A81062_G0018590.mRNA.1;Name=A81062_G0018590.mRNA.1;Parent=A81062_G0018590
Sc_chrVII	A81062	exon	206870	208408	.	+	.	ID=A81062_G0018590.mRNA.1.exon.1;Name=A81062_G0018590.mRNA.1.exon.1;Parent=A81062_G0018590.mRNA.1
Sc_chrVII	A81062	CDS	206870	208408	.	+	0	ID=A81062_G0018590.mRNA.1.CDS.1;Name=A81062_G0018590.mRNA.1.CDS.1;Parent=A81062_G0018590.mRNA.1
Sc_chrVII	A81062	gene	208863	209906	.	+	.	ID=A81062_G0018600;Name=YGL157W
Sc_chrVII	A81062	mRNA	208863	209906	.	+	.	ID=A81062_G0018600.mRNA.1;Name=A81062_G0018600.mRNA.1;Parent=A81062_G0018600
Sc_chrVII	A81062	exon	208863	209906	.	+	.	ID=A81062_G0018600.mRNA.1.exon.1;Name=A81062_G0018600.mRNA.1.exon.1;Parent=A81062_G0018600.mRNA.1
Sc_chrVII	A81062	CDS	208863	209906	.	+	0	ID=A81062_G0018600.mRNA.1.CDS.1;Name=A81062_G0018600.mRNA.1.CDS.1;Parent=A81062_G0018600.mRNA.1
Sc_chrVII	A81062	gene	210273	213524	.	+	.	ID=A81062_G0018610;Name=YGL156W
Sc_chrVII	A81062	mRNA	210273	213524	.	+	.	ID=A81062_G0018610.mRNA.1;Name=A81062_G0018610.mRNA.1;Parent=A81062_G0018610
Sc_chrVII	A81062	exon	210273	213524	.	+	.	ID=A81062_G0018610.mRNA.1.exon.1;Name=A81062_G0018610.mRNA.1.exon.1;Parent=A81062_G0018610.mRNA.1
Sc_chrVII	A81062	CDS	210273	213524	.	+	0	ID=A81062_G0018610.mRNA.1.CDS.1;Name=A81062_G0018610.mRNA.1.CDS.1;Parent=A81062_G0018610.mRNA.1
Sc_chrVII	A81062	gene	213936	215066	.	+	.	ID=A81062_G0018620;Name=YGL155W
Sc_chrVII	A81062	mRNA	213936	215066	.	+	.	ID=A81062_G0018620.mRNA.1;Name=A81062_G0018620.mRNA.1;Parent=A81062_G0018620
Sc_chrVII	A81062	exon	213936	215066	.	+	.	ID=A81062_G0018620.mRNA.1.exon.1;Name=A81062_G0018620.mRNA.1.exon.1;Parent=A81062_G0018620.mRNA.1
Sc_chrVII	A81062	CDS	213936	215066	.	+	0	ID=A81062_G0018620.mRNA.1.CDS.1;Name=A81062_G0018620.mRNA.1.CDS.1;Parent=A81062_G0018620.mRNA.1
Sc_chrVII	A81062	gene	215133	215951	.	-	.	ID=A81062_G0018630;Name=YGL154C
Sc_chrVII	A81062	mRNA	215133	215951	.	-	.	ID=A81062_G0018630.mRNA.1;Name=A81062_G0018630.mRNA.1;Parent=A81062_G0018630
Sc_chrVII	A81062	exon	215133	215951	.	-	.	ID=A81062_G0018630.mRNA.1.exon.1;Name=A81062_G0018630.mRNA.1.exon.1;Parent=A81062_G0018630.mRNA.1
Sc_chrVII	A81062	CDS	215133	215951	.	-	0	ID=A81062_G0018630.mRNA.1.CDS.1;Name=A81062_G0018630.mRNA.1.CDS.1;Parent=A81062_G0018630.mRNA.1
Sc_chrVII	A81062	gene	216128	217153	.	+	.	ID=A81062_G0018640;Name=YGL153W
Sc_chrVII	A81062	mRNA	216128	217153	.	+	.	ID=A81062_G0018640.mRNA.1;Name=A81062_G0018640.mRNA.1;Parent=A81062_G0018640
Sc_chrVII	A81062	exon	216128	217153	.	+	.	ID=A81062_G0018640.mRNA.1.exon.1;Name=A81062_G0018640.mRNA.1.exon.1;Parent=A81062_G0018640.mRNA.1
Sc_chrVII	A81062	CDS	216128	217153	.	+	0	ID=A81062_G0018640.mRNA.1.CDS.1;Name=A81062_G0018640.mRNA.1.CDS.1;Parent=A81062_G0018640.mRNA.1
Sc_chrVII	A81062	gene	217376	220774	.	+	.	ID=A81062_G0018650;Name=YGL151W
Sc_chrVII	A81062	mRNA	217376	220774	.	+	.	ID=A81062_G0018650.mRNA.1;Name=A81062_G0018650.mRNA.1;Parent=A81062_G0018650
Sc_chrVII	A81062	exon	217376	220774	.	+	.	ID=A81062_G0018650.mRNA.1.exon.1;Name=A81062_G0018650.mRNA.1.exon.1;Parent=A81062_G0018650.mRNA.1
Sc_chrVII	A81062	CDS	217376	220774	.	+	0	ID=A81062_G0018650.mRNA.1.CDS.1;Name=A81062_G0018650.mRNA.1.CDS.1;Parent=A81062_G0018650.mRNA.1
Sc_chrVII	A81062	gene	220956	225425	.	-	.	ID=A81062_G0018660;Name=YGL150C
Sc_chrVII	A81062	mRNA	220956	225425	.	-	.	ID=A81062_G0018660.mRNA.1;Name=A81062_G0018660.mRNA.1;Parent=A81062_G0018660
Sc_chrVII	A81062	exon	220956	225425	.	-	.	ID=A81062_G0018660.mRNA.1.exon.1;Name=A81062_G0018660.mRNA.1.exon.1;Parent=A81062_G0018660.mRNA.1
Sc_chrVII	A81062	CDS	220956	225425	.	-	0	ID=A81062_G0018660.mRNA.1.CDS.1;Name=A81062_G0018660.mRNA.1.CDS.1;Parent=A81062_G0018660.mRNA.1
Sc_chrVII	A81062	gene	226251	227381	.	+	.	ID=A81062_G0018670;Name=YGL148W
Sc_chrVII	A81062	mRNA	226251	227381	.	+	.	ID=A81062_G0018670.mRNA.1;Name=A81062_G0018670.mRNA.1;Parent=A81062_G0018670
Sc_chrVII	A81062	exon	226251	227381	.	+	.	ID=A81062_G0018670.mRNA.1.exon.1;Name=A81062_G0018670.mRNA.1.exon.1;Parent=A81062_G0018670.mRNA.1
Sc_chrVII	A81062	CDS	226251	227381	.	+	0	ID=A81062_G0018670.mRNA.1.CDS.1;Name=A81062_G0018670.mRNA.1.CDS.1;Parent=A81062_G0018670.mRNA.1
Sc_chrVII	A81062	gene	227606	228181	.	-	.	ID=A81062_G0018680;Name=YGL147C
Sc_chrVII	A81062	mRNA	227606	228181	.	-	.	ID=A81062_G0018680.mRNA.1;Name=A81062_G0018680.mRNA.1;Parent=A81062_G0018680
Sc_chrVII	A81062	exon	227606	228181	.	-	.	ID=A81062_G0018680.mRNA.1.exon.1;Name=A81062_G0018680.mRNA.1.exon.1;Parent=A81062_G0018680.mRNA.1
Sc_chrVII	A81062	CDS	227606	228181	.	-	0	ID=A81062_G0018680.mRNA.1.CDS.1;Name=A81062_G0018680.mRNA.1.CDS.1;Parent=A81062_G0018680.mRNA.1
Sc_chrVII	A81062	gene	228603	229538	.	-	.	ID=A81062_G0018690;Name=YGL146C
Sc_chrVII	A81062	mRNA	228603	229538	.	-	.	ID=A81062_G0018690.mRNA.1;Name=A81062_G0018690.mRNA.1;Parent=A81062_G0018690
Sc_chrVII	A81062	exon	228603	229538	.	-	.	ID=A81062_G0018690.mRNA.1.exon.1;Name=A81062_G0018690.mRNA.1.exon.1;Parent=A81062_G0018690.mRNA.1
Sc_chrVII	A81062	CDS	228603	229538	.	-	0	ID=A81062_G0018690.mRNA.1.CDS.1;Name=A81062_G0018690.mRNA.1.CDS.1;Parent=A81062_G0018690.mRNA.1
Sc_chrVII	A81062	gene	230095	232200	.	+	.	ID=A81062_G0018700;Name=YGL145W
Sc_chrVII	A81062	mRNA	230095	232200	.	+	.	ID=A81062_G0018700.mRNA.1;Name=A81062_G0018700.mRNA.1;Parent=A81062_G0018700
Sc_chrVII	A81062	exon	230095	232200	.	+	.	ID=A81062_G0018700.mRNA.1.exon.1;Name=A81062_G0018700.mRNA.1.exon.1;Parent=A81062_G0018700.mRNA.1
Sc_chrVII	A81062	CDS	230095	232200	.	+	0	ID=A81062_G0018700.mRNA.1.CDS.1;Name=A81062_G0018700.mRNA.1.CDS.1;Parent=A81062_G0018700.mRNA.1
Sc_chrVII	A81062	gene	232302	234359	.	-	.	ID=A81062_G0018710;Name=YGL144C
Sc_chrVII	A81062	mRNA	232302	234359	.	-	.	ID=A81062_G0018710.mRNA.1;Name=A81062_G0018710.mRNA.1;Parent=A81062_G0018710
Sc_chrVII	A81062	exon	232302	234359	.	-	.	ID=A81062_G0018710.mRNA.1.exon.1;Name=A81062_G0018710.mRNA.1.exon.1;Parent=A81062_G0018710.mRNA.1
Sc_chrVII	A81062	CDS	232302	234359	.	-	0	ID=A81062_G0018710.mRNA.1.CDS.1;Name=A81062_G0018710.mRNA.1.CDS.1;Parent=A81062_G0018710.mRNA.1
Sc_chrVII	A81062	gene	234569	235810	.	-	.	ID=A81062_G0018720;Name=YGL143C
Sc_chrVII	A81062	mRNA	234569	235810	.	-	.	ID=A81062_G0018720.mRNA.1;Name=A81062_G0018720.mRNA.1;Parent=A81062_G0018720
Sc_chrVII	A81062	exon	234569	235810	.	-	.	ID=A81062_G0018720.mRNA.1.exon.1;Name=A81062_G0018720.mRNA.1.exon.1;Parent=A81062_G0018720.mRNA.1
Sc_chrVII	A81062	CDS	234569	235810	.	-	0	ID=A81062_G0018720.mRNA.1.CDS.1;Name=A81062_G0018720.mRNA.1.CDS.1;Parent=A81062_G0018720.mRNA.1
Sc_chrVII	A81062	gene	236121	237971	.	-	.	ID=A81062_G0018730;Name=YGL142C
Sc_chrVII	A81062	mRNA	236121	237971	.	-	.	ID=A81062_G0018730.mRNA.1;Name=A81062_G0018730.mRNA.1;Parent=A81062_G0018730
Sc_chrVII	A81062	exon	236121	237971	.	-	.	ID=A81062_G0018730.mRNA.1.exon.1;Name=A81062_G0018730.mRNA.1.exon.1;Parent=A81062_G0018730.mRNA.1
Sc_chrVII	A81062	CDS	236121	237971	.	-	0	ID=A81062_G0018730.mRNA.1.CDS.1;Name=A81062_G0018730.mRNA.1.CDS.1;Parent=A81062_G0018730.mRNA.1
Sc_chrVII	A81062	gene	238205	240937	.	+	.	ID=A81062_G0018740;Name=YGL141W
Sc_chrVII	A81062	mRNA	238205	240937	.	+	.	ID=A81062_G0018740.mRNA.1;Name=A81062_G0018740.mRNA.1;Parent=A81062_G0018740
Sc_chrVII	A81062	exon	238205	240937	.	+	.	ID=A81062_G0018740.mRNA.1.exon.1;Name=A81062_G0018740.mRNA.1.exon.1;Parent=A81062_G0018740.mRNA.1
Sc_chrVII	A81062	CDS	238205	240937	.	+	0	ID=A81062_G0018740.mRNA.1.CDS.1;Name=A81062_G0018740.mRNA.1.CDS.1;Parent=A81062_G0018740.mRNA.1
Sc_chrVII	A81062	gene	241205	244864	.	-	.	ID=A81062_G0018750;Name=YGL140C
Sc_chrVII	A81062	mRNA	241205	244864	.	-	.	ID=A81062_G0018750.mRNA.1;Name=A81062_G0018750.mRNA.1;Parent=A81062_G0018750
Sc_chrVII	A81062	exon	241205	244864	.	-	.	ID=A81062_G0018750.mRNA.1.exon.1;Name=A81062_G0018750.mRNA.1.exon.1;Parent=A81062_G0018750.mRNA.1
Sc_chrVII	A81062	CDS	241205	244864	.	-	0	ID=A81062_G0018750.mRNA.1.CDS.1;Name=A81062_G0018750.mRNA.1.CDS.1;Parent=A81062_G0018750.mRNA.1
Sc_chrVII	A81062	gene	245565	247973	.	+	.	ID=A81062_G0018760;Name=YGL139W
Sc_chrVII	A81062	mRNA	245565	247973	.	+	.	ID=A81062_G0018760.mRNA.1;Name=A81062_G0018760.mRNA.1;Parent=A81062_G0018760
Sc_chrVII	A81062	exon	245565	247973	.	+	.	ID=A81062_G0018760.mRNA.1.exon.1;Name=A81062_G0018760.mRNA.1.exon.1;Parent=A81062_G0018760.mRNA.1
Sc_chrVII	A81062	CDS	245565	247973	.	+	0	ID=A81062_G0018760.mRNA.1.CDS.1;Name=A81062_G0018760.mRNA.1.CDS.1;Parent=A81062_G0018760.mRNA.1
Sc_chrVII	A81062	gene	248343	249380	.	-	.	ID=A81062_G0018770;Name=YGL138C
Sc_chrVII	A81062	mRNA	248343	249380	.	-	.	ID=A81062_G0018770.mRNA.1;Name=A81062_G0018770.mRNA.1;Parent=A81062_G0018770
Sc_chrVII	A81062	exon	248343	249380	.	-	.	ID=A81062_G0018770.mRNA.1.exon.1;Name=A81062_G0018770.mRNA.1.exon.1;Parent=A81062_G0018770.mRNA.1
Sc_chrVII	A81062	CDS	248343	249380	.	-	0	ID=A81062_G0018770.mRNA.1.CDS.1;Name=A81062_G0018770.mRNA.1.CDS.1;Parent=A81062_G0018770.mRNA.1
Sc_chrVII	A81062	gene	249718	252587	.	+	.	ID=A81062_G0018780;Name=YGL137W
Sc_chrVII	A81062	mRNA	249718	252587	.	+	.	ID=A81062_G0018780.mRNA.1;Name=A81062_G0018780.mRNA.1;Parent=A81062_G0018780
Sc_chrVII	A81062	exon	249718	249735	.	+	.	ID=A81062_G0018780.mRNA.1.exon.1;Name=A81062_G0018780.mRNA.1.exon.1;Parent=A81062_G0018780.mRNA.1
Sc_chrVII	A81062	exon	249936	252587	.	+	.	ID=A81062_G0018780.mRNA.1.exon.2;Name=A81062_G0018780.mRNA.1.exon.2;Parent=A81062_G0018780.mRNA.1
Sc_chrVII	A81062	CDS	249718	249735	.	+	0	ID=A81062_G0018780.mRNA.1.CDS.1;Name=A81062_G0018780.mRNA.1.CDS.1;Parent=A81062_G0018780.mRNA.1
Sc_chrVII	A81062	CDS	249936	252587	.	+	0	ID=A81062_G0018780.mRNA.1.CDS.2;Name=A81062_G0018780.mRNA.1.CDS.2;Parent=A81062_G0018780.mRNA.1
Sc_chrVII	A81062	gene	252746	253708	.	-	.	ID=A81062_G0018790;Name=YGL136C
Sc_chrVII	A81062	mRNA	252746	253708	.	-	.	ID=A81062_G0018790.mRNA.1;Name=A81062_G0018790.mRNA.1;Parent=A81062_G0018790
Sc_chrVII	A81062	exon	252746	253708	.	-	.	ID=A81062_G0018790.mRNA.1.exon.1;Name=A81062_G0018790.mRNA.1.exon.1;Parent=A81062_G0018790.mRNA.1
Sc_chrVII	A81062	CDS	252746	253708	.	-	0	ID=A81062_G0018790.mRNA.1.CDS.1;Name=A81062_G0018790.mRNA.1.CDS.1;Parent=A81062_G0018790.mRNA.1
Sc_chrVII	A81062	gene	254490	255143	.	+	.	ID=A81062_G0018800;Name=YGL135W
Sc_chrVII	A81062	mRNA	254490	255143	.	+	.	ID=A81062_G0018800.mRNA.1;Name=A81062_G0018800.mRNA.1;Parent=A81062_G0018800
Sc_chrVII	A81062	exon	254490	255143	.	+	.	ID=A81062_G0018800.mRNA.1.exon.1;Name=A81062_G0018800.mRNA.1.exon.1;Parent=A81062_G0018800.mRNA.1
Sc_chrVII	A81062	CDS	254490	255143	.	+	0	ID=A81062_G0018800.mRNA.1.CDS.1;Name=A81062_G0018800.mRNA.1.CDS.1;Parent=A81062_G0018800.mRNA.1
Sc_chrVII	A81062	gene	255512	256813	.	+	.	ID=A81062_G0018810;Name=YGL134W
Sc_chrVII	A81062	mRNA	255512	256813	.	+	.	ID=A81062_G0018810.mRNA.1;Name=A81062_G0018810.mRNA.1;Parent=A81062_G0018810
Sc_chrVII	A81062	exon	255512	256813	.	+	.	ID=A81062_G0018810.mRNA.1.exon.1;Name=A81062_G0018810.mRNA.1.exon.1;Parent=A81062_G0018810.mRNA.1
Sc_chrVII	A81062	CDS	255512	256813	.	+	0	ID=A81062_G0018810.mRNA.1.CDS.1;Name=A81062_G0018810.mRNA.1.CDS.1;Parent=A81062_G0018810.mRNA.1
Sc_chrVII	A81062	gene	257556	261350	.	+	.	ID=A81062_G0018820;Name=YGL133W
Sc_chrVII	A81062	mRNA	257556	261350	.	+	.	ID=A81062_G0018820.mRNA.1;Name=A81062_G0018820.mRNA.1;Parent=A81062_G0018820
Sc_chrVII	A81062	exon	257556	261350	.	+	.	ID=A81062_G0018820.mRNA.1.exon.1;Name=A81062_G0018820.mRNA.1.exon.1;Parent=A81062_G0018820.mRNA.1
Sc_chrVII	A81062	CDS	257556	261350	.	+	0	ID=A81062_G0018820.mRNA.1.CDS.1;Name=A81062_G0018820.mRNA.1.CDS.1;Parent=A81062_G0018820.mRNA.1
Sc_chrVII	A81062	gene	261497	265708	.	-	.	ID=A81062_G0018830;Name=YGL131C
Sc_chrVII	A81062	mRNA	261497	265708	.	-	.	ID=A81062_G0018830.mRNA.1;Name=A81062_G0018830.mRNA.1;Parent=A81062_G0018830
Sc_chrVII	A81062	exon	261497	265708	.	-	.	ID=A81062_G0018830.mRNA.1.exon.1;Name=A81062_G0018830.mRNA.1.exon.1;Parent=A81062_G0018830.mRNA.1
Sc_chrVII	A81062	CDS	261497	265708	.	-	0	ID=A81062_G0018830.mRNA.1.CDS.1;Name=A81062_G0018830.mRNA.1.CDS.1;Parent=A81062_G0018830.mRNA.1
Sc_chrVII	A81062	gene	265994	267373	.	+	.	ID=A81062_G0018840;Name=YGL130W
Sc_chrVII	A81062	mRNA	265994	267373	.	+	.	ID=A81062_G0018840.mRNA.1;Name=A81062_G0018840.mRNA.1;Parent=A81062_G0018840
Sc_chrVII	A81062	exon	265994	267373	.	+	.	ID=A81062_G0018840.mRNA.1.exon.1;Name=A81062_G0018840.mRNA.1.exon.1;Parent=A81062_G0018840.mRNA.1
Sc_chrVII	A81062	CDS	265994	267373	.	+	0	ID=A81062_G0018840.mRNA.1.CDS.1;Name=A81062_G0018840.mRNA.1.CDS.1;Parent=A81062_G0018840.mRNA.1
Sc_chrVII	A81062	gene	267572	268924	.	-	.	ID=A81062_G0018850;Name=YGL129C
Sc_chrVII	A81062	mRNA	267572	268924	.	-	.	ID=A81062_G0018850.mRNA.1;Name=A81062_G0018850.mRNA.1;Parent=A81062_G0018850
Sc_chrVII	A81062	exon	267572	268924	.	-	.	ID=A81062_G0018850.mRNA.1.exon.1;Name=A81062_G0018850.mRNA.1.exon.1;Parent=A81062_G0018850.mRNA.1
Sc_chrVII	A81062	CDS	267572	268924	.	-	0	ID=A81062_G0018850.mRNA.1.CDS.1;Name=A81062_G0018850.mRNA.1.CDS.1;Parent=A81062_G0018850.mRNA.1
Sc_chrVII	A81062	gene	269140	269991	.	-	.	ID=A81062_G0018860;Name=YGL128C
Sc_chrVII	A81062	mRNA	269140	269991	.	-	.	ID=A81062_G0018860.mRNA.1;Name=A81062_G0018860.mRNA.1;Parent=A81062_G0018860
Sc_chrVII	A81062	exon	269140	269991	.	-	.	ID=A81062_G0018860.mRNA.1.exon.1;Name=A81062_G0018860.mRNA.1.exon.1;Parent=A81062_G0018860.mRNA.1
Sc_chrVII	A81062	CDS	269140	269991	.	-	0	ID=A81062_G0018860.mRNA.1.CDS.1;Name=A81062_G0018860.mRNA.1.CDS.1;Parent=A81062_G0018860.mRNA.1
Sc_chrVII	A81062	gene	270239	270622	.	-	.	ID=A81062_G0018870;Name=YGL127C
Sc_chrVII	A81062	mRNA	270239	270622	.	-	.	ID=A81062_G0018870.mRNA.1;Name=A81062_G0018870.mRNA.1;Parent=A81062_G0018870
Sc_chrVII	A81062	exon	270239	270622	.	-	.	ID=A81062_G0018870.mRNA.1.exon.1;Name=A81062_G0018870.mRNA.1.exon.1;Parent=A81062_G0018870.mRNA.1
Sc_chrVII	A81062	CDS	270239	270622	.	-	0	ID=A81062_G0018870.mRNA.1.CDS.1;Name=A81062_G0018870.mRNA.1.CDS.1;Parent=A81062_G0018870.mRNA.1
Sc_chrVII	A81062	gene	270844	271986	.	+	.	ID=A81062_G0018880;Name=YGL126W
Sc_chrVII	A81062	mRNA	270844	271986	.	+	.	ID=A81062_G0018880.mRNA.1;Name=A81062_G0018880.mRNA.1;Parent=A81062_G0018880
Sc_chrVII	A81062	exon	270844	271986	.	+	.	ID=A81062_G0018880.mRNA.1.exon.1;Name=A81062_G0018880.mRNA.1.exon.1;Parent=A81062_G0018880.mRNA.1
Sc_chrVII	A81062	CDS	270844	271986	.	+	0	ID=A81062_G0018880.mRNA.1.CDS.1;Name=A81062_G0018880.mRNA.1.CDS.1;Parent=A81062_G0018880.mRNA.1
Sc_chrVII	A81062	gene	272365	274167	.	+	.	ID=A81062_G0018890;Name=YGL125W
Sc_chrVII	A81062	mRNA	272365	274167	.	+	.	ID=A81062_G0018890.mRNA.1;Name=A81062_G0018890.mRNA.1;Parent=A81062_G0018890
Sc_chrVII	A81062	exon	272365	274167	.	+	.	ID=A81062_G0018890.mRNA.1.exon.1;Name=A81062_G0018890.mRNA.1.exon.1;Parent=A81062_G0018890.mRNA.1
Sc_chrVII	A81062	CDS	272365	274167	.	+	0	ID=A81062_G0018890.mRNA.1.CDS.1;Name=A81062_G0018890.mRNA.1.CDS.1;Parent=A81062_G0018890.mRNA.1
Sc_chrVII	A81062	gene	274635	276569	.	-	.	ID=A81062_G0018900;Name=YGL124C
Sc_chrVII	A81062	mRNA	274635	276569	.	-	.	ID=A81062_G0018900.mRNA.1;Name=A81062_G0018900.mRNA.1;Parent=A81062_G0018900
Sc_chrVII	A81062	exon	274635	276569	.	-	.	ID=A81062_G0018900.mRNA.1.exon.1;Name=A81062_G0018900.mRNA.1.exon.1;Parent=A81062_G0018900.mRNA.1
Sc_chrVII	A81062	CDS	274635	276569	.	-	0	ID=A81062_G0018900.mRNA.1.CDS.1;Name=A81062_G0018900.mRNA.1.CDS.1;Parent=A81062_G0018900.mRNA.1
Sc_chrVII	A81062	gene	277473	278237	.	+	.	ID=A81062_G0018910;Name=YGL123W
Sc_chrVII	A81062	mRNA	277473	278237	.	+	.	ID=A81062_G0018910.mRNA.1;Name=A81062_G0018910.mRNA.1;Parent=A81062_G0018910
Sc_chrVII	A81062	exon	277473	278237	.	+	.	ID=A81062_G0018910.mRNA.1.exon.1;Name=A81062_G0018910.mRNA.1.exon.1;Parent=A81062_G0018910.mRNA.1
Sc_chrVII	A81062	CDS	277473	278237	.	+	0	ID=A81062_G0018910.mRNA.1.CDS.1;Name=A81062_G0018910.mRNA.1.CDS.1;Parent=A81062_G0018910.mRNA.1
Sc_chrVII	A81062	gene	278807	280300	.	-	.	ID=A81062_G0018920;Name=YGL122C
Sc_chrVII	A81062	mRNA	278807	280300	.	-	.	ID=A81062_G0018920.mRNA.1;Name=A81062_G0018920.mRNA.1;Parent=A81062_G0018920
Sc_chrVII	A81062	exon	278807	280300	.	-	.	ID=A81062_G0018920.mRNA.1.exon.1;Name=A81062_G0018920.mRNA.1.exon.1;Parent=A81062_G0018920.mRNA.1
Sc_chrVII	A81062	CDS	278807	280300	.	-	0	ID=A81062_G0018920.mRNA.1.CDS.1;Name=A81062_G0018920.mRNA.1.CDS.1;Parent=A81062_G0018920.mRNA.1
Sc_chrVII	A81062	gene	280554	280934	.	-	.	ID=A81062_G0018930;Name=YGL121C
Sc_chrVII	A81062	mRNA	280554	280934	.	-	.	ID=A81062_G0018930.mRNA.1;Name=A81062_G0018930.mRNA.1;Parent=A81062_G0018930
Sc_chrVII	A81062	exon	280554	280934	.	-	.	ID=A81062_G0018930.mRNA.1.exon.1;Name=A81062_G0018930.mRNA.1.exon.1;Parent=A81062_G0018930.mRNA.1
Sc_chrVII	A81062	CDS	280554	280934	.	-	0	ID=A81062_G0018930.mRNA.1.CDS.1;Name=A81062_G0018930.mRNA.1.CDS.1;Parent=A81062_G0018930.mRNA.1
Sc_chrVII	A81062	gene	281409	283712	.	-	.	ID=A81062_G0018940;Name=YGL120C
Sc_chrVII	A81062	mRNA	281409	283712	.	-	.	ID=A81062_G0018940.mRNA.1;Name=A81062_G0018940.mRNA.1;Parent=A81062_G0018940
Sc_chrVII	A81062	exon	281409	283712	.	-	.	ID=A81062_G0018940.mRNA.1.exon.1;Name=A81062_G0018940.mRNA.1.exon.1;Parent=A81062_G0018940.mRNA.1
Sc_chrVII	A81062	CDS	281409	283712	.	-	0	ID=A81062_G0018940.mRNA.1.CDS.1;Name=A81062_G0018940.mRNA.1.CDS.1;Parent=A81062_G0018940.mRNA.1
Sc_chrVII	A81062	gene	284217	285722	.	+	.	ID=A81062_G0018950;Name=YGL119W
Sc_chrVII	A81062	mRNA	284217	285722	.	+	.	ID=A81062_G0018950.mRNA.1;Name=A81062_G0018950.mRNA.1;Parent=A81062_G0018950
Sc_chrVII	A81062	exon	284217	285722	.	+	.	ID=A81062_G0018950.mRNA.1.exon.1;Name=A81062_G0018950.mRNA.1.exon.1;Parent=A81062_G0018950.mRNA.1
Sc_chrVII	A81062	CDS	284217	285722	.	+	0	ID=A81062_G0018950.mRNA.1.CDS.1;Name=A81062_G0018950.mRNA.1.CDS.1;Parent=A81062_G0018950.mRNA.1
Sc_chrVII	A81062	tRNA	287124	287229	.	-	.	ID=tRNA:Sc_chrVII:287124-287229:-;Name=tRNA:Sc_chrVII:287124-287229:-
Sc_chrVII	A81062	gene	288284	289081	.	+	.	ID=A81062_G0018960;Name=YGL117W
Sc_chrVII	A81062	mRNA	288284	289081	.	+	.	ID=A81062_G0018960.mRNA.1;Name=A81062_G0018960.mRNA.1;Parent=A81062_G0018960
Sc_chrVII	A81062	exon	288284	289081	.	+	.	ID=A81062_G0018960.mRNA.1.exon.1;Name=A81062_G0018960.mRNA.1.exon.1;Parent=A81062_G0018960.mRNA.1
Sc_chrVII	A81062	CDS	288284	289081	.	+	0	ID=A81062_G0018960.mRNA.1.CDS.1;Name=A81062_G0018960.mRNA.1.CDS.1;Parent=A81062_G0018960.mRNA.1
Sc_chrVII	A81062	gene	289581	291413	.	+	.	ID=A81062_G0018970;Name=YGL116W
Sc_chrVII	A81062	mRNA	289581	291413	.	+	.	ID=A81062_G0018970.mRNA.1;Name=A81062_G0018970.mRNA.1;Parent=A81062_G0018970
Sc_chrVII	A81062	exon	289581	291413	.	+	.	ID=A81062_G0018970.mRNA.1.exon.1;Name=A81062_G0018970.mRNA.1.exon.1;Parent=A81062_G0018970.mRNA.1
Sc_chrVII	A81062	CDS	289581	291413	.	+	0	ID=A81062_G0018970.mRNA.1.CDS.1;Name=A81062_G0018970.mRNA.1.CDS.1;Parent=A81062_G0018970.mRNA.1
Sc_chrVII	A81062	gene	291804	292772	.	+	.	ID=A81062_G0018980;Name=YGL115W
Sc_chrVII	A81062	mRNA	291804	292772	.	+	.	ID=A81062_G0018980.mRNA.1;Name=A81062_G0018980.mRNA.1;Parent=A81062_G0018980
Sc_chrVII	A81062	exon	291804	292772	.	+	.	ID=A81062_G0018980.mRNA.1.exon.1;Name=A81062_G0018980.mRNA.1.exon.1;Parent=A81062_G0018980.mRNA.1
Sc_chrVII	A81062	CDS	291804	292772	.	+	0	ID=A81062_G0018980.mRNA.1.CDS.1;Name=A81062_G0018980.mRNA.1.CDS.1;Parent=A81062_G0018980.mRNA.1
Sc_chrVII	A81062	gene	293231	295408	.	+	.	ID=A81062_G0018990;Name=YGL114W
Sc_chrVII	A81062	mRNA	293231	295408	.	+	.	ID=A81062_G0018990.mRNA.1;Name=A81062_G0018990.mRNA.1;Parent=A81062_G0018990
Sc_chrVII	A81062	exon	293231	295408	.	+	.	ID=A81062_G0018990.mRNA.1.exon.1;Name=A81062_G0018990.mRNA.1.exon.1;Parent=A81062_G0018990.mRNA.1
Sc_chrVII	A81062	CDS	293231	295408	.	+	0	ID=A81062_G0018990.mRNA.1.CDS.1;Name=A81062_G0018990.mRNA.1.CDS.1;Parent=A81062_G0018990.mRNA.1
Sc_chrVII	A81062	gene	295703	297709	.	+	.	ID=A81062_G0019000;Name=YGL113W
Sc_chrVII	A81062	mRNA	295703	297709	.	+	.	ID=A81062_G0019000.mRNA.1;Name=A81062_G0019000.mRNA.1;Parent=A81062_G0019000
Sc_chrVII	A81062	exon	295703	297709	.	+	.	ID=A81062_G0019000.mRNA.1.exon.1;Name=A81062_G0019000.mRNA.1.exon.1;Parent=A81062_G0019000.mRNA.1
Sc_chrVII	A81062	CDS	295703	297709	.	+	0	ID=A81062_G0019000.mRNA.1.CDS.1;Name=A81062_G0019000.mRNA.1.CDS.1;Parent=A81062_G0019000.mRNA.1
Sc_chrVII	A81062	gene	297945	299495	.	-	.	ID=A81062_G0019010;Name=YGL112C
Sc_chrVII	A81062	mRNA	297945	299495	.	-	.	ID=A81062_G0019010.mRNA.1;Name=A81062_G0019010.mRNA.1;Parent=A81062_G0019010
Sc_chrVII	A81062	exon	297945	299495	.	-	.	ID=A81062_G0019010.mRNA.1.exon.1;Name=A81062_G0019010.mRNA.1.exon.1;Parent=A81062_G0019010.mRNA.1
Sc_chrVII	A81062	CDS	297945	299495	.	-	0	ID=A81062_G0019010.mRNA.1.CDS.1;Name=A81062_G0019010.mRNA.1.CDS.1;Parent=A81062_G0019010.mRNA.1
Sc_chrVII	A81062	gene	299745	301136	.	+	.	ID=A81062_G0019020;Name=YGL111W
Sc_chrVII	A81062	mRNA	299745	301136	.	+	.	ID=A81062_G0019020.mRNA.1;Name=A81062_G0019020.mRNA.1;Parent=A81062_G0019020
Sc_chrVII	A81062	exon	299745	301136	.	+	.	ID=A81062_G0019020.mRNA.1.exon.1;Name=A81062_G0019020.mRNA.1.exon.1;Parent=A81062_G0019020.mRNA.1
Sc_chrVII	A81062	CDS	299745	301136	.	+	0	ID=A81062_G0019020.mRNA.1.CDS.1;Name=A81062_G0019020.mRNA.1.CDS.1;Parent=A81062_G0019020.mRNA.1
Sc_chrVII	A81062	gene	301305	303179	.	-	.	ID=A81062_G0019030;Name=YGL110C
Sc_chrVII	A81062	mRNA	301305	303179	.	-	.	ID=A81062_G0019030.mRNA.1;Name=A81062_G0019030.mRNA.1;Parent=A81062_G0019030
Sc_chrVII	A81062	exon	301305	303179	.	-	.	ID=A81062_G0019030.mRNA.1.exon.1;Name=A81062_G0019030.mRNA.1.exon.1;Parent=A81062_G0019030.mRNA.1
Sc_chrVII	A81062	CDS	301305	303179	.	-	0	ID=A81062_G0019030.mRNA.1.CDS.1;Name=A81062_G0019030.mRNA.1.CDS.1;Parent=A81062_G0019030.mRNA.1
Sc_chrVII	A81062	gene	303416	303838	.	-	.	ID=A81062_G0019040;Name=YGL108C
Sc_chrVII	A81062	mRNA	303416	303838	.	-	.	ID=A81062_G0019040.mRNA.1;Name=A81062_G0019040.mRNA.1;Parent=A81062_G0019040
Sc_chrVII	A81062	exon	303416	303838	.	-	.	ID=A81062_G0019040.mRNA.1.exon.1;Name=A81062_G0019040.mRNA.1.exon.1;Parent=A81062_G0019040.mRNA.1
Sc_chrVII	A81062	CDS	303416	303838	.	-	0	ID=A81062_G0019040.mRNA.1.CDS.1;Name=A81062_G0019040.mRNA.1.CDS.1;Parent=A81062_G0019040.mRNA.1
Sc_chrVII	A81062	gene	304100	306040	.	-	.	ID=A81062_G0019050;Name=YGL107C
Sc_chrVII	A81062	mRNA	304100	306040	.	-	.	ID=A81062_G0019050.mRNA.1;Name=A81062_G0019050.mRNA.1;Parent=A81062_G0019050
Sc_chrVII	A81062	exon	304100	306040	.	-	.	ID=A81062_G0019050.mRNA.1.exon.1;Name=A81062_G0019050.mRNA.1.exon.1;Parent=A81062_G0019050.mRNA.1
Sc_chrVII	A81062	CDS	304100	306040	.	-	0	ID=A81062_G0019050.mRNA.1.CDS.1;Name=A81062_G0019050.mRNA.1.CDS.1;Parent=A81062_G0019050.mRNA.1
Sc_chrVII	A81062	gene	306327	306776	.	+	.	ID=A81062_G0019060;Name=YGL106W
Sc_chrVII	A81062	mRNA	306327	306776	.	+	.	ID=A81062_G0019060.mRNA.1;Name=A81062_G0019060.mRNA.1;Parent=A81062_G0019060
Sc_chrVII	A81062	exon	306327	306776	.	+	.	ID=A81062_G0019060.mRNA.1.exon.1;Name=A81062_G0019060.mRNA.1.exon.1;Parent=A81062_G0019060.mRNA.1
Sc_chrVII	A81062	CDS	306327	306776	.	+	0	ID=A81062_G0019060.mRNA.1.CDS.1;Name=A81062_G0019060.mRNA.1.CDS.1;Parent=A81062_G0019060.mRNA.1
Sc_chrVII	A81062	gene	307189	308319	.	+	.	ID=A81062_G0019070;Name=YGL105W
Sc_chrVII	A81062	mRNA	307189	308319	.	+	.	ID=A81062_G0019070.mRNA.1;Name=A81062_G0019070.mRNA.1;Parent=A81062_G0019070
Sc_chrVII	A81062	exon	307189	308319	.	+	.	ID=A81062_G0019070.mRNA.1.exon.1;Name=A81062_G0019070.mRNA.1.exon.1;Parent=A81062_G0019070.mRNA.1
Sc_chrVII	A81062	CDS	307189	308319	.	+	0	ID=A81062_G0019070.mRNA.1.CDS.1;Name=A81062_G0019070.mRNA.1.CDS.1;Parent=A81062_G0019070.mRNA.1
Sc_chrVII	A81062	gene	308465	309925	.	-	.	ID=A81062_G0019080;Name=YGL104C
Sc_chrVII	A81062	mRNA	308465	309925	.	-	.	ID=A81062_G0019080.mRNA.1;Name=A81062_G0019080.mRNA.1;Parent=A81062_G0019080
Sc_chrVII	A81062	exon	308465	309925	.	-	.	ID=A81062_G0019080.mRNA.1.exon.1;Name=A81062_G0019080.mRNA.1.exon.1;Parent=A81062_G0019080.mRNA.1
Sc_chrVII	A81062	CDS	308465	309925	.	-	0	ID=A81062_G0019080.mRNA.1.CDS.1;Name=A81062_G0019080.mRNA.1.CDS.1;Parent=A81062_G0019080.mRNA.1
Sc_chrVII	A81062	gene	310725	312602	.	+	.	ID=A81062_G0019090;Name=YGL101W
Sc_chrVII	A81062	mRNA	310725	312602	.	+	.	ID=A81062_G0019090.mRNA.1;Name=A81062_G0019090.mRNA.1;Parent=A81062_G0019090
Sc_chrVII	A81062	exon	310725	310773	.	+	.	ID=A81062_G0019090.mRNA.1.exon.1;Name=A81062_G0019090.mRNA.1.exon.1;Parent=A81062_G0019090.mRNA.1
Sc_chrVII	A81062	exon	311286	311623	.	+	.	ID=A81062_G0019090.mRNA.1.exon.2;Name=A81062_G0019090.mRNA.1.exon.2;Parent=A81062_G0019090.mRNA.1
Sc_chrVII	A81062	exon	311886	312602	.	+	.	ID=A81062_G0019090.mRNA.1.exon.3;Name=A81062_G0019090.mRNA.1.exon.3;Parent=A81062_G0019090.mRNA.1
Sc_chrVII	A81062	CDS	310725	310773	.	+	0	ID=A81062_G0019090.mRNA.1.CDS.1;Name=A81062_G0019090.mRNA.1.CDS.1;Parent=A81062_G0019090.mRNA.1
Sc_chrVII	A81062	CDS	311286	311623	.	+	2	ID=A81062_G0019090.mRNA.1.CDS.2;Name=A81062_G0019090.mRNA.1.CDS.2;Parent=A81062_G0019090.mRNA.1
Sc_chrVII	A81062	CDS	311886	312602	.	+	0	ID=A81062_G0019090.mRNA.1.CDS.3;Name=A81062_G0019090.mRNA.1.CDS.3;Parent=A81062_G0019090.mRNA.1
Sc_chrVII	A81062	gene	312993	314042	.	+	.	ID=A81062_G0019100;Name=YGL100W
Sc_chrVII	A81062	mRNA	312993	314042	.	+	.	ID=A81062_G0019100.mRNA.1;Name=A81062_G0019100.mRNA.1;Parent=A81062_G0019100
Sc_chrVII	A81062	exon	312993	314042	.	+	.	ID=A81062_G0019100.mRNA.1.exon.1;Name=A81062_G0019100.mRNA.1.exon.1;Parent=A81062_G0019100.mRNA.1
Sc_chrVII	A81062	CDS	312993	314042	.	+	0	ID=A81062_G0019100.mRNA.1.CDS.1;Name=A81062_G0019100.mRNA.1.CDS.1;Parent=A81062_G0019100.mRNA.1
Sc_chrVII	A81062	gene	314390	316312	.	+	.	ID=A81062_G0019110;Name=YGL099W
Sc_chrVII	A81062	mRNA	314390	316312	.	+	.	ID=A81062_G0019110.mRNA.1;Name=A81062_G0019110.mRNA.1;Parent=A81062_G0019110
Sc_chrVII	A81062	exon	314390	316312	.	+	.	ID=A81062_G0019110.mRNA.1.exon.1;Name=A81062_G0019110.mRNA.1.exon.1;Parent=A81062_G0019110.mRNA.1
Sc_chrVII	A81062	CDS	314390	316312	.	+	0	ID=A81062_G0019110.mRNA.1.CDS.1;Name=A81062_G0019110.mRNA.1.CDS.1;Parent=A81062_G0019110.mRNA.1
Sc_chrVII	A81062	gene	317101	317838	.	+	.	ID=A81062_G0019120;Name=YGL098W
Sc_chrVII	A81062	mRNA	317101	317838	.	+	.	ID=A81062_G0019120.mRNA.1;Name=A81062_G0019120.mRNA.1;Parent=A81062_G0019120
Sc_chrVII	A81062	exon	317101	317838	.	+	.	ID=A81062_G0019120.mRNA.1.exon.1;Name=A81062_G0019120.mRNA.1.exon.1;Parent=A81062_G0019120.mRNA.1
Sc_chrVII	A81062	CDS	317101	317838	.	+	0	ID=A81062_G0019120.mRNA.1.CDS.1;Name=A81062_G0019120.mRNA.1.CDS.1;Parent=A81062_G0019120.mRNA.1
Sc_chrVII	A81062	TY1/TY2_soloLTR	318457	318582	.	+	.	ID=TY1/TY2_soloLTR:Sc_chrVII:318457-318582:+;Name=TY1/TY2_soloLTR:Sc_chrVII:318457-318582:+
Sc_chrVII	A81062	TY1/TY2_soloLTR	318826	319094	.	-	.	ID=TY1/TY2_soloLTR:Sc_chrVII:318826-319094:-;Name=TY1/TY2_soloLTR:Sc_chrVII:318826-319094:-
Sc_chrVII	A81062	tRNA	319196	319267	.	+	.	ID=tRNA:Sc_chrVII:319196-319267:+;Name=tRNA:Sc_chrVII:319196-319267:+
Sc_chrVII	A81062	TY4_soloLTR	319771	320123	.	-	.	ID=TY4_soloLTR:Sc_chrVII:319771-320123:-;Name=TY4_soloLTR:Sc_chrVII:319771-320123:-
Sc_chrVII	A81062	gene	321199	322647	.	+	.	ID=A81062_G0019130;Name=YGL097W
Sc_chrVII	A81062	mRNA	321199	322647	.	+	.	ID=A81062_G0019130.mRNA.1;Name=A81062_G0019130.mRNA.1;Parent=A81062_G0019130
Sc_chrVII	A81062	exon	321199	322647	.	+	.	ID=A81062_G0019130.mRNA.1.exon.1;Name=A81062_G0019130.mRNA.1.exon.1;Parent=A81062_G0019130.mRNA.1
Sc_chrVII	A81062	CDS	321199	322647	.	+	0	ID=A81062_G0019130.mRNA.1.CDS.1;Name=A81062_G0019130.mRNA.1.CDS.1;Parent=A81062_G0019130.mRNA.1
Sc_chrVII	A81062	gene	324711	325541	.	+	.	ID=A81062_G0019140;Name=YGL096W
Sc_chrVII	A81062	mRNA	324711	325541	.	+	.	ID=A81062_G0019140.mRNA.1;Name=A81062_G0019140.mRNA.1;Parent=A81062_G0019140
Sc_chrVII	A81062	exon	324711	325541	.	+	.	ID=A81062_G0019140.mRNA.1.exon.1;Name=A81062_G0019140.mRNA.1.exon.1;Parent=A81062_G0019140.mRNA.1
Sc_chrVII	A81062	CDS	324711	325541	.	+	0	ID=A81062_G0019140.mRNA.1.CDS.1;Name=A81062_G0019140.mRNA.1.CDS.1;Parent=A81062_G0019140.mRNA.1
Sc_chrVII	A81062	TY1/TY2_soloLTR	327285	327584	.	+	.	ID=TY1/TY2_soloLTR:Sc_chrVII:327285-327584:+;Name=TY1/TY2_soloLTR:Sc_chrVII:327285-327584:+
Sc_chrVII	A81062	tRNA	327975	328046	.	+	.	ID=tRNA:Sc_chrVII:327975-328046:+;Name=tRNA:Sc_chrVII:327975-328046:+
Sc_chrVII	A81062	gene	328271	330004	.	-	.	ID=A81062_G0019150;Name=YGL095C
Sc_chrVII	A81062	mRNA	328271	330004	.	-	.	ID=A81062_G0019150.mRNA.1;Name=A81062_G0019150.mRNA.1;Parent=A81062_G0019150
Sc_chrVII	A81062	exon	328271	330004	.	-	.	ID=A81062_G0019150.mRNA.1.exon.1;Name=A81062_G0019150.mRNA.1.exon.1;Parent=A81062_G0019150.mRNA.1
Sc_chrVII	A81062	CDS	328271	330004	.	-	0	ID=A81062_G0019150.mRNA.1.CDS.1;Name=A81062_G0019150.mRNA.1.CDS.1;Parent=A81062_G0019150.mRNA.1
Sc_chrVII	A81062	gene	330515	333862	.	-	.	ID=A81062_G0019160;Name=YGL094C
Sc_chrVII	A81062	mRNA	330515	333862	.	-	.	ID=A81062_G0019160.mRNA.1;Name=A81062_G0019160.mRNA.1;Parent=A81062_G0019160
Sc_chrVII	A81062	exon	330515	333862	.	-	.	ID=A81062_G0019160.mRNA.1.exon.1;Name=A81062_G0019160.mRNA.1.exon.1;Parent=A81062_G0019160.mRNA.1
Sc_chrVII	A81062	CDS	330515	333862	.	-	0	ID=A81062_G0019160.mRNA.1.CDS.1;Name=A81062_G0019160.mRNA.1.CDS.1;Parent=A81062_G0019160.mRNA.1
Sc_chrVII	A81062	gene	334283	341289	.	+	.	ID=A81062_G0019170;Name=YGL092W
Sc_chrVII	A81062	mRNA	334283	341289	.	+	.	ID=A81062_G0019170.mRNA.1;Name=A81062_G0019170.mRNA.1;Parent=A81062_G0019170
Sc_chrVII	A81062	exon	334283	336952	.	+	.	ID=A81062_G0019170.mRNA.1.exon.1;Name=A81062_G0019170.mRNA.1.exon.1;Parent=A81062_G0019170.mRNA.1
Sc_chrVII	A81062	exon	337270	341289	.	+	.	ID=A81062_G0019170.mRNA.1.exon.2;Name=A81062_G0019170.mRNA.1.exon.2;Parent=A81062_G0019170.mRNA.1
Sc_chrVII	A81062	CDS	334283	336952	.	+	0	ID=A81062_G0019170.mRNA.1.CDS.1;Name=A81062_G0019170.mRNA.1.CDS.1;Parent=A81062_G0019170.mRNA.1
Sc_chrVII	A81062	CDS	337270	341289	.	+	0	ID=A81062_G0019170.mRNA.1.CDS.2;Name=A81062_G0019170.mRNA.1.CDS.2;Parent=A81062_G0019170.mRNA.1
Sc_chrVII	A81062	gene	341485	342471	.	-	.	ID=A81062_G0019180;Name=YGL091C
Sc_chrVII	A81062	mRNA	341485	342471	.	-	.	ID=A81062_G0019180.mRNA.1;Name=A81062_G0019180.mRNA.1;Parent=A81062_G0019180
Sc_chrVII	A81062	exon	341485	342471	.	-	.	ID=A81062_G0019180.mRNA.1.exon.1;Name=A81062_G0019180.mRNA.1.exon.1;Parent=A81062_G0019180.mRNA.1
Sc_chrVII	A81062	CDS	341485	342471	.	-	0	ID=A81062_G0019180.mRNA.1.CDS.1;Name=A81062_G0019180.mRNA.1.CDS.1;Parent=A81062_G0019180.mRNA.1
Sc_chrVII	A81062	gene	342748	344013	.	+	.	ID=A81062_G0019190;Name=YGL090W
Sc_chrVII	A81062	mRNA	342748	344013	.	+	.	ID=A81062_G0019190.mRNA.1;Name=A81062_G0019190.mRNA.1;Parent=A81062_G0019190
Sc_chrVII	A81062	exon	342748	344013	.	+	.	ID=A81062_G0019190.mRNA.1.exon.1;Name=A81062_G0019190.mRNA.1.exon.1;Parent=A81062_G0019190.mRNA.1
Sc_chrVII	A81062	CDS	342748	344013	.	+	0	ID=A81062_G0019190.mRNA.1.CDS.1;Name=A81062_G0019190.mRNA.1.CDS.1;Parent=A81062_G0019190.mRNA.1
Sc_chrVII	A81062	gene	344220	344582	.	-	.	ID=A81062_G0019200;Name=YGL089C
Sc_chrVII	A81062	mRNA	344220	344582	.	-	.	ID=A81062_G0019200.mRNA.1;Name=A81062_G0019200.mRNA.1;Parent=A81062_G0019200
Sc_chrVII	A81062	exon	344220	344582	.	-	.	ID=A81062_G0019200.mRNA.1.exon.1;Name=A81062_G0019200.mRNA.1.exon.1;Parent=A81062_G0019200.mRNA.1
Sc_chrVII	A81062	CDS	344220	344582	.	-	0	ID=A81062_G0019200.mRNA.1.CDS.1;Name=A81062_G0019200.mRNA.1.CDS.1;Parent=A81062_G0019200.mRNA.1
Sc_chrVII	A81062	gene	345835	346333	.	-	.	ID=A81062_G0019210;Name=A81062_G0019210
Sc_chrVII	A81062	mRNA	345835	346333	.	-	.	ID=A81062_G0019210.mRNA.1;Name=A81062_G0019210.mRNA.1;Parent=A81062_G0019210
Sc_chrVII	A81062	exon	345835	346237	.	-	.	ID=A81062_G0019210.mRNA.1.exon.2;Name=A81062_G0019210.mRNA.1.exon.2;Parent=A81062_G0019210.mRNA.1
Sc_chrVII	A81062	exon	346323	346333	.	-	.	ID=A81062_G0019210.mRNA.1.exon.1;Name=A81062_G0019210.mRNA.1.exon.1;Parent=A81062_G0019210.mRNA.1
Sc_chrVII	A81062	CDS	345835	346237	.	-	1	ID=A81062_G0019210.mRNA.1.CDS.2;Name=A81062_G0019210.mRNA.1.CDS.2;Parent=A81062_G0019210.mRNA.1
Sc_chrVII	A81062	CDS	346323	346333	.	-	0	ID=A81062_G0019210.mRNA.1.CDS.1;Name=A81062_G0019210.mRNA.1.CDS.1;Parent=A81062_G0019210.mRNA.1
Sc_chrVII	A81062	gene	346548	348797	.	+	.	ID=A81062_G0019220;Name=YGL086W
Sc_chrVII	A81062	mRNA	346548	348797	.	+	.	ID=A81062_G0019220.mRNA.1;Name=A81062_G0019220.mRNA.1;Parent=A81062_G0019220
Sc_chrVII	A81062	exon	346548	348797	.	+	.	ID=A81062_G0019220.mRNA.1.exon.1;Name=A81062_G0019220.mRNA.1.exon.1;Parent=A81062_G0019220.mRNA.1
Sc_chrVII	A81062	CDS	346548	348797	.	+	0	ID=A81062_G0019220.mRNA.1.CDS.1;Name=A81062_G0019220.mRNA.1.CDS.1;Parent=A81062_G0019220.mRNA.1
Sc_chrVII	A81062	gene	349045	349869	.	+	.	ID=A81062_G0019230;Name=YGL085W
Sc_chrVII	A81062	mRNA	349045	349869	.	+	.	ID=A81062_G0019230.mRNA.1;Name=A81062_G0019230.mRNA.1;Parent=A81062_G0019230
Sc_chrVII	A81062	exon	349045	349869	.	+	.	ID=A81062_G0019230.mRNA.1.exon.1;Name=A81062_G0019230.mRNA.1.exon.1;Parent=A81062_G0019230.mRNA.1
Sc_chrVII	A81062	CDS	349045	349869	.	+	0	ID=A81062_G0019230.mRNA.1.CDS.1;Name=A81062_G0019230.mRNA.1.CDS.1;Parent=A81062_G0019230.mRNA.1
Sc_chrVII	A81062	gene	350045	351727	.	-	.	ID=A81062_G0019240;Name=YGL084C
Sc_chrVII	A81062	mRNA	350045	351727	.	-	.	ID=A81062_G0019240.mRNA.1;Name=A81062_G0019240.mRNA.1;Parent=A81062_G0019240
Sc_chrVII	A81062	exon	350045	351727	.	-	.	ID=A81062_G0019240.mRNA.1.exon.1;Name=A81062_G0019240.mRNA.1.exon.1;Parent=A81062_G0019240.mRNA.1
Sc_chrVII	A81062	CDS	350045	351727	.	-	0	ID=A81062_G0019240.mRNA.1.CDS.1;Name=A81062_G0019240.mRNA.1.CDS.1;Parent=A81062_G0019240.mRNA.1
Sc_chrVII	A81062	gene	352486	354900	.	+	.	ID=A81062_G0019250;Name=YGL083W
Sc_chrVII	A81062	mRNA	352486	354900	.	+	.	ID=A81062_G0019250.mRNA.1;Name=A81062_G0019250.mRNA.1;Parent=A81062_G0019250
Sc_chrVII	A81062	exon	352486	354900	.	+	.	ID=A81062_G0019250.mRNA.1.exon.1;Name=A81062_G0019250.mRNA.1.exon.1;Parent=A81062_G0019250.mRNA.1
Sc_chrVII	A81062	CDS	352486	354900	.	+	0	ID=A81062_G0019250.mRNA.1.CDS.1;Name=A81062_G0019250.mRNA.1.CDS.1;Parent=A81062_G0019250.mRNA.1
Sc_chrVII	A81062	gene	355255	356400	.	+	.	ID=A81062_G0019260;Name=YGL082W
Sc_chrVII	A81062	mRNA	355255	356400	.	+	.	ID=A81062_G0019260.mRNA.1;Name=A81062_G0019260.mRNA.1;Parent=A81062_G0019260
Sc_chrVII	A81062	exon	355255	356400	.	+	.	ID=A81062_G0019260.mRNA.1.exon.1;Name=A81062_G0019260.mRNA.1.exon.1;Parent=A81062_G0019260.mRNA.1
Sc_chrVII	A81062	CDS	355255	356400	.	+	0	ID=A81062_G0019260.mRNA.1.CDS.1;Name=A81062_G0019260.mRNA.1.CDS.1;Parent=A81062_G0019260.mRNA.1
Sc_chrVII	A81062	gene	356805	357770	.	+	.	ID=A81062_G0019270;Name=YGL081W
Sc_chrVII	A81062	mRNA	356805	357770	.	+	.	ID=A81062_G0019270.mRNA.1;Name=A81062_G0019270.mRNA.1;Parent=A81062_G0019270
Sc_chrVII	A81062	exon	356805	357770	.	+	.	ID=A81062_G0019270.mRNA.1.exon.1;Name=A81062_G0019270.mRNA.1.exon.1;Parent=A81062_G0019270.mRNA.1
Sc_chrVII	A81062	CDS	356805	357770	.	+	0	ID=A81062_G0019270.mRNA.1.CDS.1;Name=A81062_G0019270.mRNA.1.CDS.1;Parent=A81062_G0019270.mRNA.1
Sc_chrVII	A81062	gene	358067	358459	.	+	.	ID=A81062_G0019280;Name=YGL080W
Sc_chrVII	A81062	mRNA	358067	358459	.	+	.	ID=A81062_G0019280.mRNA.1;Name=A81062_G0019280.mRNA.1;Parent=A81062_G0019280
Sc_chrVII	A81062	exon	358067	358459	.	+	.	ID=A81062_G0019280.mRNA.1.exon.1;Name=A81062_G0019280.mRNA.1.exon.1;Parent=A81062_G0019280.mRNA.1
Sc_chrVII	A81062	CDS	358067	358459	.	+	0	ID=A81062_G0019280.mRNA.1.CDS.1;Name=A81062_G0019280.mRNA.1.CDS.1;Parent=A81062_G0019280.mRNA.1
Sc_chrVII	A81062	gene	358875	359531	.	+	.	ID=A81062_G0019290;Name=YGL079W
Sc_chrVII	A81062	mRNA	358875	359531	.	+	.	ID=A81062_G0019290.mRNA.1;Name=A81062_G0019290.mRNA.1;Parent=A81062_G0019290
Sc_chrVII	A81062	exon	358875	359531	.	+	.	ID=A81062_G0019290.mRNA.1.exon.1;Name=A81062_G0019290.mRNA.1.exon.1;Parent=A81062_G0019290.mRNA.1
Sc_chrVII	A81062	CDS	358875	359531	.	+	0	ID=A81062_G0019290.mRNA.1.CDS.1;Name=A81062_G0019290.mRNA.1.CDS.1;Parent=A81062_G0019290.mRNA.1
Sc_chrVII	A81062	gene	359719	361290	.	-	.	ID=A81062_G0019300;Name=YGL078C
Sc_chrVII	A81062	mRNA	359719	361290	.	-	.	ID=A81062_G0019300.mRNA.1;Name=A81062_G0019300.mRNA.1;Parent=A81062_G0019300
Sc_chrVII	A81062	exon	359719	361290	.	-	.	ID=A81062_G0019300.mRNA.1.exon.1;Name=A81062_G0019300.mRNA.1.exon.1;Parent=A81062_G0019300.mRNA.1
Sc_chrVII	A81062	CDS	359719	361290	.	-	0	ID=A81062_G0019300.mRNA.1.CDS.1;Name=A81062_G0019300.mRNA.1.CDS.1;Parent=A81062_G0019300.mRNA.1
Sc_chrVII	A81062	gene	361725	363416	.	-	.	ID=A81062_G0019310;Name=YGL077C
Sc_chrVII	A81062	mRNA	361725	363416	.	-	.	ID=A81062_G0019310.mRNA.1;Name=A81062_G0019310.mRNA.1;Parent=A81062_G0019310
Sc_chrVII	A81062	exon	361725	363416	.	-	.	ID=A81062_G0019310.mRNA.1.exon.1;Name=A81062_G0019310.mRNA.1.exon.1;Parent=A81062_G0019310.mRNA.1
Sc_chrVII	A81062	CDS	361725	363416	.	-	0	ID=A81062_G0019310.mRNA.1.CDS.1;Name=A81062_G0019310.mRNA.1.CDS.1;Parent=A81062_G0019310.mRNA.1
Sc_chrVII	A81062	gene	363834	365063	.	-	.	ID=A81062_G0019320;Name=YGL076C
Sc_chrVII	A81062	mRNA	363834	365063	.	-	.	ID=A81062_G0019320.mRNA.1;Name=A81062_G0019320.mRNA.1;Parent=A81062_G0019320
Sc_chrVII	A81062	exon	363834	364463	.	-	.	ID=A81062_G0019320.mRNA.1.exon.2;Name=A81062_G0019320.mRNA.1.exon.2;Parent=A81062_G0019320.mRNA.1
Sc_chrVII	A81062	exon	364932	365063	.	-	.	ID=A81062_G0019320.mRNA.1.exon.1;Name=A81062_G0019320.mRNA.1.exon.1;Parent=A81062_G0019320.mRNA.1
Sc_chrVII	A81062	CDS	363834	364463	.	-	0	ID=A81062_G0019320.mRNA.1.CDS.2;Name=A81062_G0019320.mRNA.1.CDS.2;Parent=A81062_G0019320.mRNA.1
Sc_chrVII	A81062	CDS	364932	365063	.	-	0	ID=A81062_G0019320.mRNA.1.CDS.1;Name=A81062_G0019320.mRNA.1.CDS.1;Parent=A81062_G0019320.mRNA.1
Sc_chrVII	A81062	gene	366416	367579	.	-	.	ID=A81062_G0019330;Name=YGL075C
Sc_chrVII	A81062	mRNA	366416	367579	.	-	.	ID=A81062_G0019330.mRNA.1;Name=A81062_G0019330.mRNA.1;Parent=A81062_G0019330
Sc_chrVII	A81062	exon	366416	367579	.	-	.	ID=A81062_G0019330.mRNA.1.exon.1;Name=A81062_G0019330.mRNA.1.exon.1;Parent=A81062_G0019330.mRNA.1
Sc_chrVII	A81062	CDS	366416	367579	.	-	0	ID=A81062_G0019330.mRNA.1.CDS.1;Name=A81062_G0019330.mRNA.1.CDS.1;Parent=A81062_G0019330.mRNA.1
Sc_chrVII	A81062	gene	368246	370747	.	+	.	ID=A81062_G0019340;Name=YGL073W
Sc_chrVII	A81062	mRNA	368246	370747	.	+	.	ID=A81062_G0019340.mRNA.1;Name=A81062_G0019340.mRNA.1;Parent=A81062_G0019340
Sc_chrVII	A81062	exon	368246	370747	.	+	.	ID=A81062_G0019340.mRNA.1.exon.1;Name=A81062_G0019340.mRNA.1.exon.1;Parent=A81062_G0019340.mRNA.1
Sc_chrVII	A81062	CDS	368246	370747	.	+	0	ID=A81062_G0019340.mRNA.1.CDS.1;Name=A81062_G0019340.mRNA.1.CDS.1;Parent=A81062_G0019340.mRNA.1
Sc_chrVII	A81062	gene	371505	373577	.	+	.	ID=A81062_G0019350;Name=YGL071W
Sc_chrVII	A81062	mRNA	371505	373577	.	+	.	ID=A81062_G0019350.mRNA.1;Name=A81062_G0019350.mRNA.1;Parent=A81062_G0019350
Sc_chrVII	A81062	exon	371505	373577	.	+	.	ID=A81062_G0019350.mRNA.1.exon.1;Name=A81062_G0019350.mRNA.1.exon.1;Parent=A81062_G0019350.mRNA.1
Sc_chrVII	A81062	CDS	371505	373577	.	+	0	ID=A81062_G0019350.mRNA.1.CDS.1;Name=A81062_G0019350.mRNA.1.CDS.1;Parent=A81062_G0019350.mRNA.1
Sc_chrVII	A81062	gene	373952	374320	.	-	.	ID=A81062_G0019360;Name=YGL070C
Sc_chrVII	A81062	mRNA	373952	374320	.	-	.	ID=A81062_G0019360.mRNA.1;Name=A81062_G0019360.mRNA.1;Parent=A81062_G0019360
Sc_chrVII	A81062	exon	373952	374320	.	-	.	ID=A81062_G0019360.mRNA.1.exon.1;Name=A81062_G0019360.mRNA.1.exon.1;Parent=A81062_G0019360.mRNA.1
Sc_chrVII	A81062	CDS	373952	374320	.	-	0	ID=A81062_G0019360.mRNA.1.CDS.1;Name=A81062_G0019360.mRNA.1.CDS.1;Parent=A81062_G0019360.mRNA.1
Sc_chrVII	A81062	gene	374580	375164	.	+	.	ID=A81062_G0019370;Name=YGL068W
Sc_chrVII	A81062	mRNA	374580	375164	.	+	.	ID=A81062_G0019370.mRNA.1;Name=A81062_G0019370.mRNA.1;Parent=A81062_G0019370
Sc_chrVII	A81062	exon	374580	375164	.	+	.	ID=A81062_G0019370.mRNA.1.exon.1;Name=A81062_G0019370.mRNA.1.exon.1;Parent=A81062_G0019370.mRNA.1
Sc_chrVII	A81062	CDS	374580	375164	.	+	0	ID=A81062_G0019370.mRNA.1.CDS.1;Name=A81062_G0019370.mRNA.1.CDS.1;Parent=A81062_G0019370.mRNA.1
Sc_chrVII	A81062	gene	375593	376747	.	+	.	ID=A81062_G0019380;Name=YGL067W
Sc_chrVII	A81062	mRNA	375593	376747	.	+	.	ID=A81062_G0019380.mRNA.1;Name=A81062_G0019380.mRNA.1;Parent=A81062_G0019380
Sc_chrVII	A81062	exon	375593	376747	.	+	.	ID=A81062_G0019380.mRNA.1.exon.1;Name=A81062_G0019380.mRNA.1.exon.1;Parent=A81062_G0019380.mRNA.1
Sc_chrVII	A81062	CDS	375593	376747	.	+	0	ID=A81062_G0019380.mRNA.1.CDS.1;Name=A81062_G0019380.mRNA.1.CDS.1;Parent=A81062_G0019380.mRNA.1
Sc_chrVII	A81062	gene	377101	379062	.	+	.	ID=A81062_G0019390;Name=YGL066W
Sc_chrVII	A81062	mRNA	377101	379062	.	+	.	ID=A81062_G0019390.mRNA.1;Name=A81062_G0019390.mRNA.1;Parent=A81062_G0019390
Sc_chrVII	A81062	exon	377101	379062	.	+	.	ID=A81062_G0019390.mRNA.1.exon.1;Name=A81062_G0019390.mRNA.1.exon.1;Parent=A81062_G0019390.mRNA.1
Sc_chrVII	A81062	CDS	377101	379062	.	+	0	ID=A81062_G0019390.mRNA.1.CDS.1;Name=A81062_G0019390.mRNA.1.CDS.1;Parent=A81062_G0019390.mRNA.1
Sc_chrVII	A81062	gene	379240	380751	.	-	.	ID=A81062_G0019400;Name=YGL065C
Sc_chrVII	A81062	mRNA	379240	380751	.	-	.	ID=A81062_G0019400.mRNA.1;Name=A81062_G0019400.mRNA.1;Parent=A81062_G0019400
Sc_chrVII	A81062	exon	379240	380751	.	-	.	ID=A81062_G0019400.mRNA.1.exon.1;Name=A81062_G0019400.mRNA.1.exon.1;Parent=A81062_G0019400.mRNA.1
Sc_chrVII	A81062	CDS	379240	380751	.	-	0	ID=A81062_G0019400.mRNA.1.CDS.1;Name=A81062_G0019400.mRNA.1.CDS.1;Parent=A81062_G0019400.mRNA.1
Sc_chrVII	A81062	gene	381003	382688	.	-	.	ID=A81062_G0019410;Name=YGL064C
Sc_chrVII	A81062	mRNA	381003	382688	.	-	.	ID=A81062_G0019410.mRNA.1;Name=A81062_G0019410.mRNA.1;Parent=A81062_G0019410
Sc_chrVII	A81062	exon	381003	382688	.	-	.	ID=A81062_G0019410.mRNA.1.exon.1;Name=A81062_G0019410.mRNA.1.exon.1;Parent=A81062_G0019410.mRNA.1
Sc_chrVII	A81062	CDS	381003	382688	.	-	0	ID=A81062_G0019410.mRNA.1.CDS.1;Name=A81062_G0019410.mRNA.1.CDS.1;Parent=A81062_G0019410.mRNA.1
Sc_chrVII	A81062	gene	382892	384248	.	+	.	ID=A81062_G0019420;Name=YGL063W
Sc_chrVII	A81062	mRNA	382892	384248	.	+	.	ID=A81062_G0019420.mRNA.1;Name=A81062_G0019420.mRNA.1;Parent=A81062_G0019420
Sc_chrVII	A81062	exon	382892	382965	.	+	.	ID=A81062_G0019420.mRNA.1.exon.1;Name=A81062_G0019420.mRNA.1.exon.1;Parent=A81062_G0019420.mRNA.1
Sc_chrVII	A81062	exon	383048	384248	.	+	.	ID=A81062_G0019420.mRNA.1.exon.2;Name=A81062_G0019420.mRNA.1.exon.2;Parent=A81062_G0019420.mRNA.1
Sc_chrVII	A81062	CDS	382892	382965	.	+	0	ID=A81062_G0019420.mRNA.1.CDS.1;Name=A81062_G0019420.mRNA.1.CDS.1;Parent=A81062_G0019420.mRNA.1
Sc_chrVII	A81062	CDS	383048	384248	.	+	1	ID=A81062_G0019420.mRNA.1.CDS.2;Name=A81062_G0019420.mRNA.1.CDS.2;Parent=A81062_G0019420.mRNA.1
Sc_chrVII	A81062	gene	384678	388214	.	+	.	ID=A81062_G0019430;Name=YGL062W
Sc_chrVII	A81062	mRNA	384678	388214	.	+	.	ID=A81062_G0019430.mRNA.1;Name=A81062_G0019430.mRNA.1;Parent=A81062_G0019430
Sc_chrVII	A81062	exon	384678	388214	.	+	.	ID=A81062_G0019430.mRNA.1.exon.1;Name=A81062_G0019430.mRNA.1.exon.1;Parent=A81062_G0019430.mRNA.1
Sc_chrVII	A81062	CDS	384678	388214	.	+	0	ID=A81062_G0019430.mRNA.1.CDS.1;Name=A81062_G0019430.mRNA.1.CDS.1;Parent=A81062_G0019430.mRNA.1
Sc_chrVII	A81062	gene	388449	389192	.	-	.	ID=A81062_G0019440;Name=YGL061C
Sc_chrVII	A81062	mRNA	388449	389192	.	-	.	ID=A81062_G0019440.mRNA.1;Name=A81062_G0019440.mRNA.1;Parent=A81062_G0019440
Sc_chrVII	A81062	exon	388449	389192	.	-	.	ID=A81062_G0019440.mRNA.1.exon.1;Name=A81062_G0019440.mRNA.1.exon.1;Parent=A81062_G0019440.mRNA.1
Sc_chrVII	A81062	CDS	388449	389192	.	-	0	ID=A81062_G0019440.mRNA.1.CDS.1;Name=A81062_G0019440.mRNA.1.CDS.1;Parent=A81062_G0019440.mRNA.1
Sc_chrVII	A81062	gene	389453	391471	.	+	.	ID=A81062_G0019450;Name=YGL060W
Sc_chrVII	A81062	mRNA	389453	391471	.	+	.	ID=A81062_G0019450.mRNA.1;Name=A81062_G0019450.mRNA.1;Parent=A81062_G0019450
Sc_chrVII	A81062	exon	389453	391471	.	+	.	ID=A81062_G0019450.mRNA.1.exon.1;Name=A81062_G0019450.mRNA.1.exon.1;Parent=A81062_G0019450.mRNA.1
Sc_chrVII	A81062	CDS	389453	391471	.	+	0	ID=A81062_G0019450.mRNA.1.CDS.1;Name=A81062_G0019450.mRNA.1.CDS.1;Parent=A81062_G0019450.mRNA.1
Sc_chrVII	A81062	gene	391704	393179	.	+	.	ID=A81062_G0019460;Name=YGL059W
Sc_chrVII	A81062	mRNA	391704	393179	.	+	.	ID=A81062_G0019460.mRNA.1;Name=A81062_G0019460.mRNA.1;Parent=A81062_G0019460
Sc_chrVII	A81062	exon	391704	393179	.	+	.	ID=A81062_G0019460.mRNA.1.exon.1;Name=A81062_G0019460.mRNA.1.exon.1;Parent=A81062_G0019460.mRNA.1
Sc_chrVII	A81062	CDS	391704	393179	.	+	0	ID=A81062_G0019460.mRNA.1.CDS.1;Name=A81062_G0019460.mRNA.1.CDS.1;Parent=A81062_G0019460.mRNA.1
Sc_chrVII	A81062	gene	393469	393984	.	+	.	ID=A81062_G0019470;Name=YGL058W
Sc_chrVII	A81062	mRNA	393469	393984	.	+	.	ID=A81062_G0019470.mRNA.1;Name=A81062_G0019470.mRNA.1;Parent=A81062_G0019470
Sc_chrVII	A81062	exon	393469	393984	.	+	.	ID=A81062_G0019470.mRNA.1.exon.1;Name=A81062_G0019470.mRNA.1.exon.1;Parent=A81062_G0019470.mRNA.1
Sc_chrVII	A81062	CDS	393469	393984	.	+	0	ID=A81062_G0019470.mRNA.1.CDS.1;Name=A81062_G0019470.mRNA.1.CDS.1;Parent=A81062_G0019470.mRNA.1
Sc_chrVII	A81062	gene	394444	395307	.	-	.	ID=A81062_G0019480;Name=YGL057C
Sc_chrVII	A81062	mRNA	394444	395307	.	-	.	ID=A81062_G0019480.mRNA.1;Name=A81062_G0019480.mRNA.1;Parent=A81062_G0019480
Sc_chrVII	A81062	exon	394444	395307	.	-	.	ID=A81062_G0019480.mRNA.1.exon.1;Name=A81062_G0019480.mRNA.1.exon.1;Parent=A81062_G0019480.mRNA.1
Sc_chrVII	A81062	CDS	394444	395307	.	-	0	ID=A81062_G0019480.mRNA.1.CDS.1;Name=A81062_G0019480.mRNA.1.CDS.1;Parent=A81062_G0019480.mRNA.1
Sc_chrVII	A81062	gene	395513	397096	.	-	.	ID=A81062_G0019490;Name=YGL056C
Sc_chrVII	A81062	mRNA	395513	397096	.	-	.	ID=A81062_G0019490.mRNA.1;Name=A81062_G0019490.mRNA.1;Parent=A81062_G0019490
Sc_chrVII	A81062	exon	395513	397096	.	-	.	ID=A81062_G0019490.mRNA.1.exon.1;Name=A81062_G0019490.mRNA.1.exon.1;Parent=A81062_G0019490.mRNA.1
Sc_chrVII	A81062	CDS	395513	397096	.	-	0	ID=A81062_G0019490.mRNA.1.CDS.1;Name=A81062_G0019490.mRNA.1.CDS.1;Parent=A81062_G0019490.mRNA.1
Sc_chrVII	A81062	gene	398095	399627	.	+	.	ID=A81062_G0019500;Name=YGL055W
Sc_chrVII	A81062	mRNA	398095	399627	.	+	.	ID=A81062_G0019500.mRNA.1;Name=A81062_G0019500.mRNA.1;Parent=A81062_G0019500
Sc_chrVII	A81062	exon	398095	399627	.	+	.	ID=A81062_G0019500.mRNA.1.exon.1;Name=A81062_G0019500.mRNA.1.exon.1;Parent=A81062_G0019500.mRNA.1
Sc_chrVII	A81062	CDS	398095	399627	.	+	0	ID=A81062_G0019500.mRNA.1.CDS.1;Name=A81062_G0019500.mRNA.1.CDS.1;Parent=A81062_G0019500.mRNA.1
Sc_chrVII	A81062	gene	400347	400763	.	-	.	ID=A81062_G0019510;Name=YGL054C
Sc_chrVII	A81062	mRNA	400347	400763	.	-	.	ID=A81062_G0019510.mRNA.1;Name=A81062_G0019510.mRNA.1;Parent=A81062_G0019510
Sc_chrVII	A81062	exon	400347	400763	.	-	.	ID=A81062_G0019510.mRNA.1.exon.1;Name=A81062_G0019510.mRNA.1.exon.1;Parent=A81062_G0019510.mRNA.1
Sc_chrVII	A81062	CDS	400347	400763	.	-	0	ID=A81062_G0019510.mRNA.1.CDS.1;Name=A81062_G0019510.mRNA.1.CDS.1;Parent=A81062_G0019510.mRNA.1
Sc_chrVII	A81062	tRNA	401004	401075	.	-	.	ID=tRNA:Sc_chrVII:401004-401075:-;Name=tRNA:Sc_chrVII:401004-401075:-
Sc_chrVII	A81062	TY2	401399	407357	.	+	.	ID=TY2:Sc_chrVII:401399-407357:+;Name=TY2:Sc_chrVII:401399-407357:+
Sc_chrVII	A81062	tRNA	407475	407546	.	+	.	ID=tRNA:Sc_chrVII:407475-407546:+;Name=tRNA:Sc_chrVII:407475-407546:+
Sc_chrVII	A81062	gene	407783	408604	.	+	.	ID=A81062_G0019520;Name=YGL050W
Sc_chrVII	A81062	mRNA	407783	408604	.	+	.	ID=A81062_G0019520.mRNA.1;Name=A81062_G0019520.mRNA.1;Parent=A81062_G0019520
Sc_chrVII	A81062	exon	407783	408604	.	+	.	ID=A81062_G0019520.mRNA.1.exon.1;Name=A81062_G0019520.mRNA.1.exon.1;Parent=A81062_G0019520.mRNA.1
Sc_chrVII	A81062	CDS	407783	408604	.	+	0	ID=A81062_G0019520.mRNA.1.CDS.1;Name=A81062_G0019520.mRNA.1.CDS.1;Parent=A81062_G0019520.mRNA.1
Sc_chrVII	A81062	gene	408867	411611	.	-	.	ID=A81062_G0019530;Name=YGL049C
Sc_chrVII	A81062	mRNA	408867	411611	.	-	.	ID=A81062_G0019530.mRNA.1;Name=A81062_G0019530.mRNA.1;Parent=A81062_G0019530
Sc_chrVII	A81062	exon	408867	411611	.	-	.	ID=A81062_G0019530.mRNA.1.exon.1;Name=A81062_G0019530.mRNA.1.exon.1;Parent=A81062_G0019530.mRNA.1
Sc_chrVII	A81062	CDS	408867	411611	.	-	0	ID=A81062_G0019530.mRNA.1.CDS.1;Name=A81062_G0019530.mRNA.1.CDS.1;Parent=A81062_G0019530.mRNA.1
Sc_chrVII	A81062	gene	412076	413293	.	-	.	ID=A81062_G0019540;Name=YGL048C
Sc_chrVII	A81062	mRNA	412076	413293	.	-	.	ID=A81062_G0019540.mRNA.1;Name=A81062_G0019540.mRNA.1;Parent=A81062_G0019540
Sc_chrVII	A81062	exon	412076	413293	.	-	.	ID=A81062_G0019540.mRNA.1.exon.1;Name=A81062_G0019540.mRNA.1.exon.1;Parent=A81062_G0019540.mRNA.1
Sc_chrVII	A81062	CDS	412076	413293	.	-	0	ID=A81062_G0019540.mRNA.1.CDS.1;Name=A81062_G0019540.mRNA.1.CDS.1;Parent=A81062_G0019540.mRNA.1
Sc_chrVII	A81062	gene	413559	414167	.	+	.	ID=A81062_G0019550;Name=YGL047W
Sc_chrVII	A81062	mRNA	413559	414167	.	+	.	ID=A81062_G0019550.mRNA.1;Name=A81062_G0019550.mRNA.1;Parent=A81062_G0019550
Sc_chrVII	A81062	exon	413559	414167	.	+	.	ID=A81062_G0019550.mRNA.1.exon.1;Name=A81062_G0019550.mRNA.1.exon.1;Parent=A81062_G0019550.mRNA.1
Sc_chrVII	A81062	CDS	413559	414167	.	+	0	ID=A81062_G0019550.mRNA.1.CDS.1;Name=A81062_G0019550.mRNA.1.CDS.1;Parent=A81062_G0019550.mRNA.1
Sc_chrVII	A81062	tRNA	414298	414371	.	-	.	ID=tRNA:Sc_chrVII:414298-414371:-;Name=tRNA:Sc_chrVII:414298-414371:-
Sc_chrVII	A81062	TY1/TY2_soloLTR	414545	414729	.	+	.	ID=TY1/TY2_soloLTR:Sc_chrVII:414545-414729:+;Name=TY1/TY2_soloLTR:Sc_chrVII:414545-414729:+
Sc_chrVII	A81062	gene	416105	417733	.	+	.	ID=A81062_G0019560;Name=YGL045W
Sc_chrVII	A81062	mRNA	416105	417733	.	+	.	ID=A81062_G0019560.mRNA.1;Name=A81062_G0019560.mRNA.1;Parent=A81062_G0019560
Sc_chrVII	A81062	exon	416105	417733	.	+	.	ID=A81062_G0019560.mRNA.1.exon.1;Name=A81062_G0019560.mRNA.1.exon.1;Parent=A81062_G0019560.mRNA.1
Sc_chrVII	A81062	CDS	416105	417733	.	+	0	ID=A81062_G0019560.mRNA.1.CDS.1;Name=A81062_G0019560.mRNA.1.CDS.1;Parent=A81062_G0019560.mRNA.1
Sc_chrVII	A81062	gene	418151	419038	.	-	.	ID=A81062_G0019570;Name=YGL044C
Sc_chrVII	A81062	mRNA	418151	419038	.	-	.	ID=A81062_G0019570.mRNA.1;Name=A81062_G0019570.mRNA.1;Parent=A81062_G0019570
Sc_chrVII	A81062	exon	418151	419038	.	-	.	ID=A81062_G0019570.mRNA.1.exon.1;Name=A81062_G0019570.mRNA.1.exon.1;Parent=A81062_G0019570.mRNA.1
Sc_chrVII	A81062	CDS	418151	419038	.	-	0	ID=A81062_G0019570.mRNA.1.CDS.1;Name=A81062_G0019570.mRNA.1.CDS.1;Parent=A81062_G0019570.mRNA.1
Sc_chrVII	A81062	gene	419484	420413	.	+	.	ID=A81062_G0019580;Name=YGL043W
Sc_chrVII	A81062	mRNA	419484	420413	.	+	.	ID=A81062_G0019580.mRNA.1;Name=A81062_G0019580.mRNA.1;Parent=A81062_G0019580
Sc_chrVII	A81062	exon	419484	420413	.	+	.	ID=A81062_G0019580.mRNA.1.exon.1;Name=A81062_G0019580.mRNA.1.exon.1;Parent=A81062_G0019580.mRNA.1
Sc_chrVII	A81062	CDS	419484	420413	.	+	0	ID=A81062_G0019580.mRNA.1.CDS.1;Name=A81062_G0019580.mRNA.1.CDS.1;Parent=A81062_G0019580.mRNA.1
Sc_chrVII	A81062	gene	421528	422556	.	-	.	ID=A81062_G0019590;Name=YGL040C
Sc_chrVII	A81062	mRNA	421528	422556	.	-	.	ID=A81062_G0019590.mRNA.1;Name=A81062_G0019590.mRNA.1;Parent=A81062_G0019590
Sc_chrVII	A81062	exon	421528	422556	.	-	.	ID=A81062_G0019590.mRNA.1.exon.1;Name=A81062_G0019590.mRNA.1.exon.1;Parent=A81062_G0019590.mRNA.1
Sc_chrVII	A81062	CDS	421528	422556	.	-	0	ID=A81062_G0019590.mRNA.1.CDS.1;Name=A81062_G0019590.mRNA.1.CDS.1;Parent=A81062_G0019590.mRNA.1
Sc_chrVII	A81062	TY3_soloLTR	425082	425416	.	-	.	ID=TY3_soloLTR:Sc_chrVII:425082-425416:-;Name=TY3_soloLTR:Sc_chrVII:425082-425416:-
Sc_chrVII	A81062	tRNA	425433	425546	.	+	.	ID=tRNA:Sc_chrVII:425433-425546:+;Name=tRNA:Sc_chrVII:425433-425546:+
Sc_chrVII	A81062	gene	426302	427348	.	+	.	ID=A81062_G0019600;Name=YGL039W
Sc_chrVII	A81062	mRNA	426302	427348	.	+	.	ID=A81062_G0019600.mRNA.1;Name=A81062_G0019600.mRNA.1;Parent=A81062_G0019600
Sc_chrVII	A81062	exon	426302	427348	.	+	.	ID=A81062_G0019600.mRNA.1.exon.1;Name=A81062_G0019600.mRNA.1.exon.1;Parent=A81062_G0019600.mRNA.1
Sc_chrVII	A81062	CDS	426302	427348	.	+	0	ID=A81062_G0019600.mRNA.1.CDS.1;Name=A81062_G0019600.mRNA.1.CDS.1;Parent=A81062_G0019600.mRNA.1
Sc_chrVII	A81062	gene	427703	429145	.	-	.	ID=A81062_G0019610;Name=YGL038C
Sc_chrVII	A81062	mRNA	427703	429145	.	-	.	ID=A81062_G0019610.mRNA.1;Name=A81062_G0019610.mRNA.1;Parent=A81062_G0019610
Sc_chrVII	A81062	exon	427703	429145	.	-	.	ID=A81062_G0019610.mRNA.1.exon.1;Name=A81062_G0019610.mRNA.1.exon.1;Parent=A81062_G0019610.mRNA.1
Sc_chrVII	A81062	CDS	427703	429145	.	-	0	ID=A81062_G0019610.mRNA.1.CDS.1;Name=A81062_G0019610.mRNA.1.CDS.1;Parent=A81062_G0019610.mRNA.1
Sc_chrVII	A81062	gene	429638	430288	.	-	.	ID=A81062_G0019620;Name=YGL037C
Sc_chrVII	A81062	mRNA	429638	430288	.	-	.	ID=A81062_G0019620.mRNA.1;Name=A81062_G0019620.mRNA.1;Parent=A81062_G0019620
Sc_chrVII	A81062	exon	429638	430288	.	-	.	ID=A81062_G0019620.mRNA.1.exon.1;Name=A81062_G0019620.mRNA.1.exon.1;Parent=A81062_G0019620.mRNA.1
Sc_chrVII	A81062	CDS	429638	430288	.	-	0	ID=A81062_G0019620.mRNA.1.CDS.1;Name=A81062_G0019620.mRNA.1.CDS.1;Parent=A81062_G0019620.mRNA.1
Sc_chrVII	A81062	gene	430946	433675	.	+	.	ID=A81062_G0019630;Name=YGL036W
Sc_chrVII	A81062	mRNA	430946	433675	.	+	.	ID=A81062_G0019630.mRNA.1;Name=A81062_G0019630.mRNA.1;Parent=A81062_G0019630
Sc_chrVII	A81062	exon	430946	433675	.	+	.	ID=A81062_G0019630.mRNA.1.exon.1;Name=A81062_G0019630.mRNA.1.exon.1;Parent=A81062_G0019630.mRNA.1
Sc_chrVII	A81062	CDS	430946	433675	.	+	0	ID=A81062_G0019630.mRNA.1.CDS.1;Name=A81062_G0019630.mRNA.1.CDS.1;Parent=A81062_G0019630.mRNA.1
Sc_chrVII	A81062	gene	433888	435402	.	-	.	ID=A81062_G0019640;Name=YGL035C
Sc_chrVII	A81062	mRNA	433888	435402	.	-	.	ID=A81062_G0019640.mRNA.1;Name=A81062_G0019640.mRNA.1;Parent=A81062_G0019640
Sc_chrVII	A81062	exon	433888	435402	.	-	.	ID=A81062_G0019640.mRNA.1.exon.1;Name=A81062_G0019640.mRNA.1.exon.1;Parent=A81062_G0019640.mRNA.1
Sc_chrVII	A81062	CDS	433888	435402	.	-	0	ID=A81062_G0019640.mRNA.1.CDS.1;Name=A81062_G0019640.mRNA.1.CDS.1;Parent=A81062_G0019640.mRNA.1
Sc_chrVII	A81062	gene	437966	438742	.	+	.	ID=A81062_G0019650;Name=YGL033W
Sc_chrVII	A81062	mRNA	437966	438742	.	+	.	ID=A81062_G0019650.mRNA.1;Name=A81062_G0019650.mRNA.1;Parent=A81062_G0019650
Sc_chrVII	A81062	exon	437966	438020	.	+	.	ID=A81062_G0019650.mRNA.1.exon.1;Name=A81062_G0019650.mRNA.1.exon.1;Parent=A81062_G0019650.mRNA.1
Sc_chrVII	A81062	exon	438091	438653	.	+	.	ID=A81062_G0019650.mRNA.1.exon.2;Name=A81062_G0019650.mRNA.1.exon.2;Parent=A81062_G0019650.mRNA.1
Sc_chrVII	A81062	exon	438716	438742	.	+	.	ID=A81062_G0019650.mRNA.1.exon.3;Name=A81062_G0019650.mRNA.1.exon.3;Parent=A81062_G0019650.mRNA.1
Sc_chrVII	A81062	CDS	437966	438020	.	+	0	ID=A81062_G0019650.mRNA.1.CDS.1;Name=A81062_G0019650.mRNA.1.CDS.1;Parent=A81062_G0019650.mRNA.1
Sc_chrVII	A81062	CDS	438091	438653	.	+	2	ID=A81062_G0019650.mRNA.1.CDS.2;Name=A81062_G0019650.mRNA.1.CDS.2;Parent=A81062_G0019650.mRNA.1
Sc_chrVII	A81062	CDS	438716	438742	.	+	0	ID=A81062_G0019650.mRNA.1.CDS.3;Name=A81062_G0019650.mRNA.1.CDS.3;Parent=A81062_G0019650.mRNA.1
Sc_chrVII	A81062	gene	438911	439174	.	-	.	ID=A81062_G0019660;Name=YGL032C
Sc_chrVII	A81062	mRNA	438911	439174	.	-	.	ID=A81062_G0019660.mRNA.1;Name=A81062_G0019660.mRNA.1;Parent=A81062_G0019660
Sc_chrVII	A81062	exon	438911	439174	.	-	.	ID=A81062_G0019660.mRNA.1.exon.1;Name=A81062_G0019660.mRNA.1.exon.1;Parent=A81062_G0019660.mRNA.1
Sc_chrVII	A81062	CDS	438911	439174	.	-	0	ID=A81062_G0019660.mRNA.1.CDS.1;Name=A81062_G0019660.mRNA.1.CDS.1;Parent=A81062_G0019660.mRNA.1
Sc_chrVII	A81062	gene	439808	440275	.	-	.	ID=A81062_G0019670;Name=YGL031C
Sc_chrVII	A81062	mRNA	439808	440275	.	-	.	ID=A81062_G0019670.mRNA.1;Name=A81062_G0019670.mRNA.1;Parent=A81062_G0019670
Sc_chrVII	A81062	exon	439808	440275	.	-	.	ID=A81062_G0019670.mRNA.1.exon.1;Name=A81062_G0019670.mRNA.1.exon.1;Parent=A81062_G0019670.mRNA.1
Sc_chrVII	A81062	CDS	439808	440275	.	-	0	ID=A81062_G0019670.mRNA.1.CDS.1;Name=A81062_G0019670.mRNA.1.CDS.1;Parent=A81062_G0019670.mRNA.1
Sc_chrVII	A81062	gene	441577	441982	.	+	.	ID=A81062_G0019680;Name=YGL030W
Sc_chrVII	A81062	mRNA	441577	441982	.	+	.	ID=A81062_G0019680.mRNA.1;Name=A81062_G0019680.mRNA.1;Parent=A81062_G0019680
Sc_chrVII	A81062	exon	441577	441582	.	+	.	ID=A81062_G0019680.mRNA.1.exon.1;Name=A81062_G0019680.mRNA.1.exon.1;Parent=A81062_G0019680.mRNA.1
Sc_chrVII	A81062	exon	441668	441982	.	+	.	ID=A81062_G0019680.mRNA.1.exon.2;Name=A81062_G0019680.mRNA.1.exon.2;Parent=A81062_G0019680.mRNA.1
Sc_chrVII	A81062	CDS	441577	441582	.	+	0	ID=A81062_G0019680.mRNA.1.CDS.1;Name=A81062_G0019680.mRNA.1.CDS.1;Parent=A81062_G0019680.mRNA.1
Sc_chrVII	A81062	CDS	441668	441982	.	+	0	ID=A81062_G0019680.mRNA.1.CDS.2;Name=A81062_G0019680.mRNA.1.CDS.2;Parent=A81062_G0019680.mRNA.1
Sc_chrVII	A81062	gene	442407	442769	.	+	.	ID=A81062_G0019690;Name=YGL029W
Sc_chrVII	A81062	mRNA	442407	442769	.	+	.	ID=A81062_G0019690.mRNA.1;Name=A81062_G0019690.mRNA.1;Parent=A81062_G0019690
Sc_chrVII	A81062	exon	442407	442769	.	+	.	ID=A81062_G0019690.mRNA.1.exon.1;Name=A81062_G0019690.mRNA.1.exon.1;Parent=A81062_G0019690.mRNA.1
Sc_chrVII	A81062	CDS	442407	442769	.	+	0	ID=A81062_G0019690.mRNA.1.CDS.1;Name=A81062_G0019690.mRNA.1.CDS.1;Parent=A81062_G0019690.mRNA.1
Sc_chrVII	A81062	tRNA	443063	443154	.	-	.	ID=tRNA:Sc_chrVII:443063-443154:-;Name=tRNA:Sc_chrVII:443063-443154:-
Sc_chrVII	A81062	gene	443628	445268	.	-	.	ID=A81062_G0019700;Name=YGL028C
Sc_chrVII	A81062	mRNA	443628	445268	.	-	.	ID=A81062_G0019700.mRNA.1;Name=A81062_G0019700.mRNA.1;Parent=A81062_G0019700
Sc_chrVII	A81062	exon	443628	445268	.	-	.	ID=A81062_G0019700.mRNA.1.exon.1;Name=A81062_G0019700.mRNA.1.exon.1;Parent=A81062_G0019700.mRNA.1
Sc_chrVII	A81062	CDS	443628	445268	.	-	0	ID=A81062_G0019700.mRNA.1.CDS.1;Name=A81062_G0019700.mRNA.1.CDS.1;Parent=A81062_G0019700.mRNA.1
Sc_chrVII	A81062	gene	446001	448502	.	-	.	ID=A81062_G0019710;Name=YGL027C
Sc_chrVII	A81062	mRNA	446001	448502	.	-	.	ID=A81062_G0019710.mRNA.1;Name=A81062_G0019710.mRNA.1;Parent=A81062_G0019710
Sc_chrVII	A81062	exon	446001	448502	.	-	.	ID=A81062_G0019710.mRNA.1.exon.1;Name=A81062_G0019710.mRNA.1.exon.1;Parent=A81062_G0019710.mRNA.1
Sc_chrVII	A81062	CDS	446001	448502	.	-	0	ID=A81062_G0019710.mRNA.1.CDS.1;Name=A81062_G0019710.mRNA.1.CDS.1;Parent=A81062_G0019710.mRNA.1
Sc_chrVII	A81062	gene	448771	450894	.	-	.	ID=A81062_G0019720;Name=YGL026C
Sc_chrVII	A81062	mRNA	448771	450894	.	-	.	ID=A81062_G0019720.mRNA.1;Name=A81062_G0019720.mRNA.1;Parent=A81062_G0019720
Sc_chrVII	A81062	exon	448771	450894	.	-	.	ID=A81062_G0019720.mRNA.1.exon.1;Name=A81062_G0019720.mRNA.1.exon.1;Parent=A81062_G0019720.mRNA.1
Sc_chrVII	A81062	CDS	448771	450894	.	-	0	ID=A81062_G0019720.mRNA.1.CDS.1;Name=A81062_G0019720.mRNA.1.CDS.1;Parent=A81062_G0019720.mRNA.1
Sc_chrVII	A81062	gene	451123	452409	.	-	.	ID=A81062_G0019730;Name=YGL025C
Sc_chrVII	A81062	mRNA	451123	452409	.	-	.	ID=A81062_G0019730.mRNA.1;Name=A81062_G0019730.mRNA.1;Parent=A81062_G0019730
Sc_chrVII	A81062	exon	451123	452409	.	-	.	ID=A81062_G0019730.mRNA.1.exon.1;Name=A81062_G0019730.mRNA.1.exon.1;Parent=A81062_G0019730.mRNA.1
Sc_chrVII	A81062	CDS	451123	452409	.	-	0	ID=A81062_G0019730.mRNA.1.CDS.1;Name=A81062_G0019730.mRNA.1.CDS.1;Parent=A81062_G0019730.mRNA.1
Sc_chrVII	A81062	gene	452547	454454	.	-	.	ID=A81062_G0019740;Name=YGL023C
Sc_chrVII	A81062	mRNA	452547	454454	.	-	.	ID=A81062_G0019740.mRNA.1;Name=A81062_G0019740.mRNA.1;Parent=A81062_G0019740
Sc_chrVII	A81062	exon	452547	454454	.	-	.	ID=A81062_G0019740.mRNA.1.exon.1;Name=A81062_G0019740.mRNA.1.exon.1;Parent=A81062_G0019740.mRNA.1
Sc_chrVII	A81062	CDS	452547	454454	.	-	0	ID=A81062_G0019740.mRNA.1.CDS.1;Name=A81062_G0019740.mRNA.1.CDS.1;Parent=A81062_G0019740.mRNA.1
Sc_chrVII	A81062	gene	454754	456910	.	+	.	ID=A81062_G0019750;Name=YGL022W
Sc_chrVII	A81062	mRNA	454754	456910	.	+	.	ID=A81062_G0019750.mRNA.1;Name=A81062_G0019750.mRNA.1;Parent=A81062_G0019750
Sc_chrVII	A81062	exon	454754	456910	.	+	.	ID=A81062_G0019750.mRNA.1.exon.1;Name=A81062_G0019750.mRNA.1.exon.1;Parent=A81062_G0019750.mRNA.1
Sc_chrVII	A81062	CDS	454754	456910	.	+	0	ID=A81062_G0019750.mRNA.1.CDS.1;Name=A81062_G0019750.mRNA.1.CDS.1;Parent=A81062_G0019750.mRNA.1
Sc_chrVII	A81062	gene	457135	459417	.	+	.	ID=A81062_G0019760;Name=YGL021W
Sc_chrVII	A81062	mRNA	457135	459417	.	+	.	ID=A81062_G0019760.mRNA.1;Name=A81062_G0019760.mRNA.1;Parent=A81062_G0019760
Sc_chrVII	A81062	exon	457135	459417	.	+	.	ID=A81062_G0019760.mRNA.1.exon.1;Name=A81062_G0019760.mRNA.1.exon.1;Parent=A81062_G0019760.mRNA.1
Sc_chrVII	A81062	CDS	457135	459417	.	+	0	ID=A81062_G0019760.mRNA.1.CDS.1;Name=A81062_G0019760.mRNA.1.CDS.1;Parent=A81062_G0019760.mRNA.1
Sc_chrVII	A81062	gene	459513	460220	.	-	.	ID=A81062_G0019770;Name=YGL020C
Sc_chrVII	A81062	mRNA	459513	460220	.	-	.	ID=A81062_G0019770.mRNA.1;Name=A81062_G0019770.mRNA.1;Parent=A81062_G0019770
Sc_chrVII	A81062	exon	459513	460220	.	-	.	ID=A81062_G0019770.mRNA.1.exon.1;Name=A81062_G0019770.mRNA.1.exon.1;Parent=A81062_G0019770.mRNA.1
Sc_chrVII	A81062	CDS	459513	460220	.	-	0	ID=A81062_G0019770.mRNA.1.CDS.1;Name=A81062_G0019770.mRNA.1.CDS.1;Parent=A81062_G0019770.mRNA.1
Sc_chrVII	A81062	gene	460506	461342	.	+	.	ID=A81062_G0019780;Name=YGL019W
Sc_chrVII	A81062	mRNA	460506	461342	.	+	.	ID=A81062_G0019780.mRNA.1;Name=A81062_G0019780.mRNA.1;Parent=A81062_G0019780
Sc_chrVII	A81062	exon	460506	461342	.	+	.	ID=A81062_G0019780.mRNA.1.exon.1;Name=A81062_G0019780.mRNA.1.exon.1;Parent=A81062_G0019780.mRNA.1
Sc_chrVII	A81062	CDS	460506	461342	.	+	0	ID=A81062_G0019780.mRNA.1.CDS.1;Name=A81062_G0019780.mRNA.1.CDS.1;Parent=A81062_G0019780.mRNA.1
Sc_chrVII	A81062	gene	461460	462014	.	-	.	ID=A81062_G0019790;Name=YGL018C
Sc_chrVII	A81062	mRNA	461460	462014	.	-	.	ID=A81062_G0019790.mRNA.1;Name=A81062_G0019790.mRNA.1;Parent=A81062_G0019790
Sc_chrVII	A81062	exon	461460	462014	.	-	.	ID=A81062_G0019790.mRNA.1.exon.1;Name=A81062_G0019790.mRNA.1.exon.1;Parent=A81062_G0019790.mRNA.1
Sc_chrVII	A81062	CDS	461460	462014	.	-	0	ID=A81062_G0019790.mRNA.1.CDS.1;Name=A81062_G0019790.mRNA.1.CDS.1;Parent=A81062_G0019790.mRNA.1
Sc_chrVII	A81062	gene	462204	463715	.	+	.	ID=A81062_G0019800;Name=YGL017W
Sc_chrVII	A81062	mRNA	462204	463715	.	+	.	ID=A81062_G0019800.mRNA.1;Name=A81062_G0019800.mRNA.1;Parent=A81062_G0019800
Sc_chrVII	A81062	exon	462204	463715	.	+	.	ID=A81062_G0019800.mRNA.1.exon.1;Name=A81062_G0019800.mRNA.1.exon.1;Parent=A81062_G0019800.mRNA.1
Sc_chrVII	A81062	CDS	462204	463715	.	+	0	ID=A81062_G0019800.mRNA.1.CDS.1;Name=A81062_G0019800.mRNA.1.CDS.1;Parent=A81062_G0019800.mRNA.1
Sc_chrVII	A81062	gene	464016	467261	.	+	.	ID=A81062_G0019810;Name=YGL016W
Sc_chrVII	A81062	mRNA	464016	467261	.	+	.	ID=A81062_G0019810.mRNA.1;Name=A81062_G0019810.mRNA.1;Parent=A81062_G0019810
Sc_chrVII	A81062	exon	464016	467261	.	+	.	ID=A81062_G0019810.mRNA.1.exon.1;Name=A81062_G0019810.mRNA.1.exon.1;Parent=A81062_G0019810.mRNA.1
Sc_chrVII	A81062	CDS	464016	467261	.	+	0	ID=A81062_G0019810.mRNA.1.CDS.1;Name=A81062_G0019810.mRNA.1.CDS.1;Parent=A81062_G0019810.mRNA.1
Sc_chrVII	A81062	gene	467393	467785	.	-	.	ID=A81062_G0019820;Name=YGL015C
Sc_chrVII	A81062	mRNA	467393	467785	.	-	.	ID=A81062_G0019820.mRNA.1;Name=A81062_G0019820.mRNA.1;Parent=A81062_G0019820
Sc_chrVII	A81062	exon	467393	467785	.	-	.	ID=A81062_G0019820.mRNA.1.exon.1;Name=A81062_G0019820.mRNA.1.exon.1;Parent=A81062_G0019820.mRNA.1
Sc_chrVII	A81062	CDS	467393	467785	.	-	0	ID=A81062_G0019820.mRNA.1.CDS.1;Name=A81062_G0019820.mRNA.1.CDS.1;Parent=A81062_G0019820.mRNA.1
Sc_chrVII	A81062	gene	468490	471162	.	+	.	ID=A81062_G0019830;Name=YGL014W
Sc_chrVII	A81062	mRNA	468490	471162	.	+	.	ID=A81062_G0019830.mRNA.1;Name=A81062_G0019830.mRNA.1;Parent=A81062_G0019830
Sc_chrVII	A81062	exon	468490	471162	.	+	.	ID=A81062_G0019830.mRNA.1.exon.1;Name=A81062_G0019830.mRNA.1.exon.1;Parent=A81062_G0019830.mRNA.1
Sc_chrVII	A81062	CDS	468490	471162	.	+	0	ID=A81062_G0019830.mRNA.1.CDS.1;Name=A81062_G0019830.mRNA.1.CDS.1;Parent=A81062_G0019830.mRNA.1
Sc_chrVII	A81062	gene	471447	474656	.	-	.	ID=A81062_G0019840;Name=YGL013C
Sc_chrVII	A81062	mRNA	471447	474656	.	-	.	ID=A81062_G0019840.mRNA.1;Name=A81062_G0019840.mRNA.1;Parent=A81062_G0019840
Sc_chrVII	A81062	exon	471447	474656	.	-	.	ID=A81062_G0019840.mRNA.1.exon.1;Name=A81062_G0019840.mRNA.1.exon.1;Parent=A81062_G0019840.mRNA.1
Sc_chrVII	A81062	CDS	471447	474656	.	-	0	ID=A81062_G0019840.mRNA.1.CDS.1;Name=A81062_G0019840.mRNA.1.CDS.1;Parent=A81062_G0019840.mRNA.1
Sc_chrVII	A81062	gene	475213	476634	.	+	.	ID=A81062_G0019850;Name=YGL012W
Sc_chrVII	A81062	mRNA	475213	476634	.	+	.	ID=A81062_G0019850.mRNA.1;Name=A81062_G0019850.mRNA.1;Parent=A81062_G0019850
Sc_chrVII	A81062	exon	475213	476634	.	+	.	ID=A81062_G0019850.mRNA.1.exon.1;Name=A81062_G0019850.mRNA.1.exon.1;Parent=A81062_G0019850.mRNA.1
Sc_chrVII	A81062	CDS	475213	476634	.	+	0	ID=A81062_G0019850.mRNA.1.CDS.1;Name=A81062_G0019850.mRNA.1.CDS.1;Parent=A81062_G0019850.mRNA.1
Sc_chrVII	A81062	gene	476847	477605	.	-	.	ID=A81062_G0019860;Name=YGL011C
```
