## Supplemental Data 1 for "Lager yeast design through meiotic segregation of a fertile *Saccharomyces cerevisiae* x *Saccharomyces eubayanus* hybrid": Sc_A81062.gff (part 2 of 6)

```
Sc_chrVII	A81062	mRNA	476847	477605	.	-	.	ID=A81062_G0019860.mRNA.1;Name=A81062_G0019860.mRNA.1;Parent=A81062_G0019860
Sc_chrVII	A81062	exon	476847	477605	.	-	.	ID=A81062_G0019860.mRNA.1.exon.1;Name=A81062_G0019860.mRNA.1.exon.1;Parent=A81062_G0019860.mRNA.1
Sc_chrVII	A81062	CDS	476847	477605	.	-	0	ID=A81062_G0019860.mRNA.1.CDS.1;Name=A81062_G0019860.mRNA.1.CDS.1;Parent=A81062_G0019860.mRNA.1
Sc_chrVII	A81062	gene	477903	478427	.	+	.	ID=A81062_G0019870;Name=YGL010W
Sc_chrVII	A81062	mRNA	477903	478427	.	+	.	ID=A81062_G0019870.mRNA.1;Name=A81062_G0019870.mRNA.1;Parent=A81062_G0019870
Sc_chrVII	A81062	exon	477903	478427	.	+	.	ID=A81062_G0019870.mRNA.1.exon.1;Name=A81062_G0019870.mRNA.1.exon.1;Parent=A81062_G0019870.mRNA.1
Sc_chrVII	A81062	CDS	477903	478427	.	+	0	ID=A81062_G0019870.mRNA.1.CDS.1;Name=A81062_G0019870.mRNA.1.CDS.1;Parent=A81062_G0019870.mRNA.1
Sc_chrVII	A81062	gene	478671	481010	.	-	.	ID=A81062_G0019880;Name=YGL009C
Sc_chrVII	A81062	mRNA	478671	481010	.	-	.	ID=A81062_G0019880.mRNA.1;Name=A81062_G0019880.mRNA.1;Parent=A81062_G0019880
Sc_chrVII	A81062	exon	478671	481010	.	-	.	ID=A81062_G0019880.mRNA.1.exon.1;Name=A81062_G0019880.mRNA.1.exon.1;Parent=A81062_G0019880.mRNA.1
Sc_chrVII	A81062	CDS	478671	481010	.	-	0	ID=A81062_G0019880.mRNA.1.CDS.1;Name=A81062_G0019880.mRNA.1.CDS.1;Parent=A81062_G0019880.mRNA.1
Sc_chrVII	A81062	gene	482268	485024	.	-	.	ID=A81062_G0019890;Name=YGL008C
Sc_chrVII	A81062	mRNA	482268	485024	.	-	.	ID=A81062_G0019890.mRNA.1;Name=A81062_G0019890.mRNA.1;Parent=A81062_G0019890
Sc_chrVII	A81062	exon	482268	485024	.	-	.	ID=A81062_G0019890.mRNA.1.exon.1;Name=A81062_G0019890.mRNA.1.exon.1;Parent=A81062_G0019890.mRNA.1
Sc_chrVII	A81062	CDS	482268	485024	.	-	0	ID=A81062_G0019890.mRNA.1.CDS.1;Name=A81062_G0019890.mRNA.1.CDS.1;Parent=A81062_G0019890.mRNA.1
Sc_chrVII	A81062	gene	488283	491804	.	+	.	ID=A81062_G0019900;Name=YGL006W
Sc_chrVII	A81062	mRNA	488283	491804	.	+	.	ID=A81062_G0019900.mRNA.1;Name=A81062_G0019900.mRNA.1;Parent=A81062_G0019900
Sc_chrVII	A81062	exon	488283	491804	.	+	.	ID=A81062_G0019900.mRNA.1.exon.1;Name=A81062_G0019900.mRNA.1.exon.1;Parent=A81062_G0019900.mRNA.1
Sc_chrVII	A81062	CDS	488283	491804	.	+	0	ID=A81062_G0019900.mRNA.1.CDS.1;Name=A81062_G0019900.mRNA.1.CDS.1;Parent=A81062_G0019900.mRNA.1
Sc_chrVII	A81062	gene	492070	492909	.	-	.	ID=A81062_G0019910;Name=YGL005C
Sc_chrVII	A81062	mRNA	492070	492909	.	-	.	ID=A81062_G0019910.mRNA.1;Name=A81062_G0019910.mRNA.1;Parent=A81062_G0019910
Sc_chrVII	A81062	exon	492070	492909	.	-	.	ID=A81062_G0019910.mRNA.1.exon.1;Name=A81062_G0019910.mRNA.1.exon.1;Parent=A81062_G0019910.mRNA.1
Sc_chrVII	A81062	CDS	492070	492909	.	-	0	ID=A81062_G0019910.mRNA.1.CDS.1;Name=A81062_G0019910.mRNA.1.CDS.1;Parent=A81062_G0019910.mRNA.1
Sc_chrVII	A81062	gene	493065	494318	.	-	.	ID=A81062_G0019920;Name=YGL004C
Sc_chrVII	A81062	mRNA	493065	494318	.	-	.	ID=A81062_G0019920.mRNA.1;Name=A81062_G0019920.mRNA.1;Parent=A81062_G0019920
Sc_chrVII	A81062	exon	493065	494318	.	-	.	ID=A81062_G0019920.mRNA.1.exon.1;Name=A81062_G0019920.mRNA.1.exon.1;Parent=A81062_G0019920.mRNA.1
Sc_chrVII	A81062	CDS	493065	494318	.	-	0	ID=A81062_G0019920.mRNA.1.CDS.1;Name=A81062_G0019920.mRNA.1.CDS.1;Parent=A81062_G0019920.mRNA.1
Sc_chrVII	A81062	gene	494836	496536	.	-	.	ID=A81062_G0019930;Name=YGL003C
Sc_chrVII	A81062	mRNA	494836	496536	.	-	.	ID=A81062_G0019930.mRNA.1;Name=A81062_G0019930.mRNA.1;Parent=A81062_G0019930
Sc_chrVII	A81062	exon	494836	496536	.	-	.	ID=A81062_G0019930.mRNA.1.exon.1;Name=A81062_G0019930.mRNA.1.exon.1;Parent=A81062_G0019930.mRNA.1
Sc_chrVII	A81062	CDS	494836	496536	.	-	0	ID=A81062_G0019930.mRNA.1.CDS.1;Name=A81062_G0019930.mRNA.1.CDS.1;Parent=A81062_G0019930.mRNA.1
Sc_chrVII	A81062	gene	496879	497529	.	+	.	ID=A81062_G0019940;Name=YGL002W
Sc_chrVII	A81062	mRNA	496879	497529	.	+	.	ID=A81062_G0019940.mRNA.1;Name=A81062_G0019940.mRNA.1;Parent=A81062_G0019940
Sc_chrVII	A81062	exon	496879	497529	.	+	.	ID=A81062_G0019940.mRNA.1.exon.1;Name=A81062_G0019940.mRNA.1.exon.1;Parent=A81062_G0019940.mRNA.1
Sc_chrVII	A81062	CDS	496879	497529	.	+	0	ID=A81062_G0019940.mRNA.1.CDS.1;Name=A81062_G0019940.mRNA.1.CDS.1;Parent=A81062_G0019940.mRNA.1
Sc_chrVII	A81062	gene	497815	498864	.	-	.	ID=A81062_G0019950;Name=YGL001C
Sc_chrVII	A81062	mRNA	497815	498864	.	-	.	ID=A81062_G0019950.mRNA.1;Name=A81062_G0019950.mRNA.1;Parent=A81062_G0019950
Sc_chrVII	A81062	exon	497815	498864	.	-	.	ID=A81062_G0019950.mRNA.1.exon.1;Name=A81062_G0019950.mRNA.1.exon.1;Parent=A81062_G0019950.mRNA.1
Sc_chrVII	A81062	CDS	497815	498864	.	-	0	ID=A81062_G0019950.mRNA.1.CDS.1;Name=A81062_G0019950.mRNA.1.CDS.1;Parent=A81062_G0019950.mRNA.1
Sc_chrVII	A81062	centromere	499302	499402	.	-	.	ID=CEN7;Name=CEN7
Sc_chrVII	A81062	gene	499497	502265	.	-	.	ID=A81062_G0019960;Name=A81062_G0019960
Sc_chrVII	A81062	mRNA	499497	502265	.	-	.	ID=A81062_G0019960.mRNA.1;Name=A81062_G0019960.mRNA.1;Parent=A81062_G0019960
Sc_chrVII	A81062	exon	499497	499729	.	-	.	ID=A81062_G0019960.mRNA.1.exon.5;Name=A81062_G0019960.mRNA.1.exon.5;Parent=A81062_G0019960.mRNA.1
Sc_chrVII	A81062	exon	499824	500302	.	-	.	ID=A81062_G0019960.mRNA.1.exon.4;Name=A81062_G0019960.mRNA.1.exon.4;Parent=A81062_G0019960.mRNA.1
Sc_chrVII	A81062	exon	500392	500434	.	-	.	ID=A81062_G0019960.mRNA.1.exon.3;Name=A81062_G0019960.mRNA.1.exon.3;Parent=A81062_G0019960.mRNA.1
Sc_chrVII	A81062	exon	500808	500810	.	-	.	ID=A81062_G0019960.mRNA.1.exon.2;Name=A81062_G0019960.mRNA.1.exon.2;Parent=A81062_G0019960.mRNA.1
Sc_chrVII	A81062	exon	500855	502265	.	-	.	ID=A81062_G0019960.mRNA.1.exon.1;Name=A81062_G0019960.mRNA.1.exon.1;Parent=A81062_G0019960.mRNA.1
Sc_chrVII	A81062	CDS	499497	499729	.	-	2	ID=A81062_G0019960.mRNA.1.CDS.5;Name=A81062_G0019960.mRNA.1.CDS.5;Parent=A81062_G0019960.mRNA.1
Sc_chrVII	A81062	CDS	499824	500302	.	-	1	ID=A81062_G0019960.mRNA.1.CDS.4;Name=A81062_G0019960.mRNA.1.CDS.4;Parent=A81062_G0019960.mRNA.1
Sc_chrVII	A81062	CDS	500392	500434	.	-	2	ID=A81062_G0019960.mRNA.1.CDS.3;Name=A81062_G0019960.mRNA.1.CDS.3;Parent=A81062_G0019960.mRNA.1
Sc_chrVII	A81062	CDS	500808	500810	.	-	2	ID=A81062_G0019960.mRNA.1.CDS.2;Name=A81062_G0019960.mRNA.1.CDS.2;Parent=A81062_G0019960.mRNA.1
Sc_chrVII	A81062	CDS	500855	502265	.	-	0	ID=A81062_G0019960.mRNA.1.CDS.1;Name=A81062_G0019960.mRNA.1.CDS.1;Parent=A81062_G0019960.mRNA.1
Sc_chrVII	A81062	gene	502491	504725	.	+	.	ID=A81062_G0019970;Name=YGR003W
Sc_chrVII	A81062	mRNA	502491	504725	.	+	.	ID=A81062_G0019970.mRNA.1;Name=A81062_G0019970.mRNA.1;Parent=A81062_G0019970
Sc_chrVII	A81062	exon	502491	504725	.	+	.	ID=A81062_G0019970.mRNA.1.exon.1;Name=A81062_G0019970.mRNA.1.exon.1;Parent=A81062_G0019970.mRNA.1
Sc_chrVII	A81062	CDS	502491	504725	.	+	0	ID=A81062_G0019970.mRNA.1.CDS.1;Name=A81062_G0019970.mRNA.1.CDS.1;Parent=A81062_G0019970.mRNA.1
Sc_chrVII	A81062	gene	505297	506685	.	+	.	ID=A81062_G0019980;Name=YGR004W
Sc_chrVII	A81062	mRNA	505297	506685	.	+	.	ID=A81062_G0019980.mRNA.1;Name=A81062_G0019980.mRNA.1;Parent=A81062_G0019980
Sc_chrVII	A81062	exon	505297	506685	.	+	.	ID=A81062_G0019980.mRNA.1.exon.1;Name=A81062_G0019980.mRNA.1.exon.1;Parent=A81062_G0019980.mRNA.1
Sc_chrVII	A81062	CDS	505297	506685	.	+	0	ID=A81062_G0019980.mRNA.1.CDS.1;Name=A81062_G0019980.mRNA.1.CDS.1;Parent=A81062_G0019980.mRNA.1
Sc_chrVII	A81062	gene	507016	508218	.	-	.	ID=A81062_G0019990;Name=YGR005C
Sc_chrVII	A81062	mRNA	507016	508218	.	-	.	ID=A81062_G0019990.mRNA.1;Name=A81062_G0019990.mRNA.1;Parent=A81062_G0019990
Sc_chrVII	A81062	exon	507016	508218	.	-	.	ID=A81062_G0019990.mRNA.1.exon.1;Name=A81062_G0019990.mRNA.1.exon.1;Parent=A81062_G0019990.mRNA.1
Sc_chrVII	A81062	CDS	507016	508218	.	-	0	ID=A81062_G0019990.mRNA.1.CDS.1;Name=A81062_G0019990.mRNA.1.CDS.1;Parent=A81062_G0019990.mRNA.1
Sc_chrVII	A81062	gene	508429	509184	.	+	.	ID=A81062_G0020000;Name=YGR006W
Sc_chrVII	A81062	mRNA	508429	509184	.	+	.	ID=A81062_G0020000.mRNA.1;Name=A81062_G0020000.mRNA.1;Parent=A81062_G0020000
Sc_chrVII	A81062	exon	508429	509184	.	+	.	ID=A81062_G0020000.mRNA.1.exon.1;Name=A81062_G0020000.mRNA.1.exon.1;Parent=A81062_G0020000.mRNA.1
Sc_chrVII	A81062	CDS	508429	509184	.	+	0	ID=A81062_G0020000.mRNA.1.CDS.1;Name=A81062_G0020000.mRNA.1.CDS.1;Parent=A81062_G0020000.mRNA.1
Sc_chrVII	A81062	gene	509328	510299	.	+	.	ID=A81062_G0020010;Name=YGR007W
Sc_chrVII	A81062	mRNA	509328	510299	.	+	.	ID=A81062_G0020010.mRNA.1;Name=A81062_G0020010.mRNA.1;Parent=A81062_G0020010
Sc_chrVII	A81062	exon	509328	510299	.	+	.	ID=A81062_G0020010.mRNA.1.exon.1;Name=A81062_G0020010.mRNA.1.exon.1;Parent=A81062_G0020010.mRNA.1
Sc_chrVII	A81062	CDS	509328	510299	.	+	0	ID=A81062_G0020010.mRNA.1.CDS.1;Name=A81062_G0020010.mRNA.1.CDS.1;Parent=A81062_G0020010.mRNA.1
Sc_chrVII	A81062	gene	510469	510723	.	-	.	ID=A81062_G0020020;Name=YGR008C
Sc_chrVII	A81062	mRNA	510469	510723	.	-	.	ID=A81062_G0020020.mRNA.1;Name=A81062_G0020020.mRNA.1;Parent=A81062_G0020020
Sc_chrVII	A81062	exon	510469	510723	.	-	.	ID=A81062_G0020020.mRNA.1.exon.1;Name=A81062_G0020020.mRNA.1.exon.1;Parent=A81062_G0020020.mRNA.1
Sc_chrVII	A81062	CDS	510469	510723	.	-	0	ID=A81062_G0020020.mRNA.1.CDS.1;Name=A81062_G0020020.mRNA.1.CDS.1;Parent=A81062_G0020020.mRNA.1
Sc_chrVII	A81062	gene	511406	513361	.	-	.	ID=A81062_G0020030;Name=YGR009C
Sc_chrVII	A81062	mRNA	511406	513361	.	-	.	ID=A81062_G0020030.mRNA.1;Name=A81062_G0020030.mRNA.1;Parent=A81062_G0020030
Sc_chrVII	A81062	exon	511406	513361	.	-	.	ID=A81062_G0020030.mRNA.1.exon.1;Name=A81062_G0020030.mRNA.1.exon.1;Parent=A81062_G0020030.mRNA.1
Sc_chrVII	A81062	CDS	511406	513361	.	-	0	ID=A81062_G0020030.mRNA.1.CDS.1;Name=A81062_G0020030.mRNA.1.CDS.1;Parent=A81062_G0020030.mRNA.1
Sc_chrVII	A81062	gene	513904	515091	.	+	.	ID=A81062_G0020040;Name=YGR010W
Sc_chrVII	A81062	mRNA	513904	515091	.	+	.	ID=A81062_G0020040.mRNA.1;Name=A81062_G0020040.mRNA.1;Parent=A81062_G0020040
Sc_chrVII	A81062	exon	513904	515091	.	+	.	ID=A81062_G0020040.mRNA.1.exon.1;Name=A81062_G0020040.mRNA.1.exon.1;Parent=A81062_G0020040.mRNA.1
Sc_chrVII	A81062	CDS	513904	515091	.	+	0	ID=A81062_G0020040.mRNA.1.CDS.1;Name=A81062_G0020040.mRNA.1.CDS.1;Parent=A81062_G0020040.mRNA.1
Sc_chrVII	A81062	gene	515518	516699	.	+	.	ID=A81062_G0020050;Name=YGR012W
Sc_chrVII	A81062	mRNA	515518	516699	.	+	.	ID=A81062_G0020050.mRNA.1;Name=A81062_G0020050.mRNA.1;Parent=A81062_G0020050
Sc_chrVII	A81062	exon	515518	516699	.	+	.	ID=A81062_G0020050.mRNA.1.exon.1;Name=A81062_G0020050.mRNA.1.exon.1;Parent=A81062_G0020050.mRNA.1
Sc_chrVII	A81062	CDS	515518	516699	.	+	0	ID=A81062_G0020050.mRNA.1.CDS.1;Name=A81062_G0020050.mRNA.1.CDS.1;Parent=A81062_G0020050.mRNA.1
Sc_chrVII	A81062	gene	516913	518775	.	+	.	ID=A81062_G0020060;Name=YGR013W
Sc_chrVII	A81062	mRNA	516913	518775	.	+	.	ID=A81062_G0020060.mRNA.1;Name=A81062_G0020060.mRNA.1;Parent=A81062_G0020060
Sc_chrVII	A81062	exon	516913	518775	.	+	.	ID=A81062_G0020060.mRNA.1.exon.1;Name=A81062_G0020060.mRNA.1.exon.1;Parent=A81062_G0020060.mRNA.1
Sc_chrVII	A81062	CDS	516913	518775	.	+	0	ID=A81062_G0020060.mRNA.1.CDS.1;Name=A81062_G0020060.mRNA.1.CDS.1;Parent=A81062_G0020060.mRNA.1
Sc_chrVII	A81062	gene	519302	523171	.	+	.	ID=A81062_G0020070;Name=YGR014W
Sc_chrVII	A81062	mRNA	519302	523171	.	+	.	ID=A81062_G0020070.mRNA.1;Name=A81062_G0020070.mRNA.1;Parent=A81062_G0020070
Sc_chrVII	A81062	exon	519302	523171	.	+	.	ID=A81062_G0020070.mRNA.1.exon.1;Name=A81062_G0020070.mRNA.1.exon.1;Parent=A81062_G0020070.mRNA.1
Sc_chrVII	A81062	CDS	519302	523171	.	+	0	ID=A81062_G0020070.mRNA.1.CDS.1;Name=A81062_G0020070.mRNA.1.CDS.1;Parent=A81062_G0020070.mRNA.1
Sc_chrVII	A81062	gene	523398	524384	.	-	.	ID=A81062_G0020080;Name=YGR015C
Sc_chrVII	A81062	mRNA	523398	524384	.	-	.	ID=A81062_G0020080.mRNA.1;Name=A81062_G0020080.mRNA.1;Parent=A81062_G0020080
Sc_chrVII	A81062	exon	523398	524384	.	-	.	ID=A81062_G0020080.mRNA.1.exon.1;Name=A81062_G0020080.mRNA.1.exon.1;Parent=A81062_G0020080.mRNA.1
Sc_chrVII	A81062	CDS	523398	524384	.	-	0	ID=A81062_G0020080.mRNA.1.CDS.1;Name=A81062_G0020080.mRNA.1.CDS.1;Parent=A81062_G0020080.mRNA.1
Sc_chrVII	A81062	gene	524569	525141	.	+	.	ID=A81062_G0020090;Name=YGR016W
Sc_chrVII	A81062	mRNA	524569	525141	.	+	.	ID=A81062_G0020090.mRNA.1;Name=A81062_G0020090.mRNA.1;Parent=A81062_G0020090
Sc_chrVII	A81062	exon	524569	525141	.	+	.	ID=A81062_G0020090.mRNA.1.exon.1;Name=A81062_G0020090.mRNA.1.exon.1;Parent=A81062_G0020090.mRNA.1
Sc_chrVII	A81062	CDS	524569	525141	.	+	0	ID=A81062_G0020090.mRNA.1.CDS.1;Name=A81062_G0020090.mRNA.1.CDS.1;Parent=A81062_G0020090.mRNA.1
Sc_chrVII	A81062	gene	526673	527002	.	-	.	ID=A81062_G0020100;Name=YGR018C
Sc_chrVII	A81062	mRNA	526673	527002	.	-	.	ID=A81062_G0020100.mRNA.1;Name=A81062_G0020100.mRNA.1;Parent=A81062_G0020100
Sc_chrVII	A81062	exon	526673	527002	.	-	.	ID=A81062_G0020100.mRNA.1.exon.1;Name=A81062_G0020100.mRNA.1.exon.1;Parent=A81062_G0020100.mRNA.1
Sc_chrVII	A81062	CDS	526673	527002	.	-	0	ID=A81062_G0020100.mRNA.1.CDS.1;Name=A81062_G0020100.mRNA.1.CDS.1;Parent=A81062_G0020100.mRNA.1
Sc_chrVII	A81062	gene	527537	528952	.	+	.	ID=A81062_G0020110;Name=YGR019W
Sc_chrVII	A81062	mRNA	527537	528952	.	+	.	ID=A81062_G0020110.mRNA.1;Name=A81062_G0020110.mRNA.1;Parent=A81062_G0020110
Sc_chrVII	A81062	exon	527537	528952	.	+	.	ID=A81062_G0020110.mRNA.1.exon.1;Name=A81062_G0020110.mRNA.1.exon.1;Parent=A81062_G0020110.mRNA.1
Sc_chrVII	A81062	CDS	527537	528952	.	+	0	ID=A81062_G0020110.mRNA.1.CDS.1;Name=A81062_G0020110.mRNA.1.CDS.1;Parent=A81062_G0020110.mRNA.1
Sc_chrVII	A81062	gene	529279	529635	.	-	.	ID=A81062_G0020120;Name=YGR020C
Sc_chrVII	A81062	mRNA	529279	529635	.	-	.	ID=A81062_G0020120.mRNA.1;Name=A81062_G0020120.mRNA.1;Parent=A81062_G0020120
Sc_chrVII	A81062	exon	529279	529635	.	-	.	ID=A81062_G0020120.mRNA.1.exon.1;Name=A81062_G0020120.mRNA.1.exon.1;Parent=A81062_G0020120.mRNA.1
Sc_chrVII	A81062	CDS	529279	529635	.	-	0	ID=A81062_G0020120.mRNA.1.CDS.1;Name=A81062_G0020120.mRNA.1.CDS.1;Parent=A81062_G0020120.mRNA.1
Sc_chrVII	A81062	gene	529938	530810	.	+	.	ID=A81062_G0020130;Name=YGR021W
Sc_chrVII	A81062	mRNA	529938	530810	.	+	.	ID=A81062_G0020130.mRNA.1;Name=A81062_G0020130.mRNA.1;Parent=A81062_G0020130
Sc_chrVII	A81062	exon	529938	530810	.	+	.	ID=A81062_G0020130.mRNA.1.exon.1;Name=A81062_G0020130.mRNA.1.exon.1;Parent=A81062_G0020130.mRNA.1
Sc_chrVII	A81062	CDS	529938	530810	.	+	0	ID=A81062_G0020130.mRNA.1.CDS.1;Name=A81062_G0020130.mRNA.1.CDS.1;Parent=A81062_G0020130.mRNA.1
Sc_chrVII	A81062	gene	531571	533301	.	+	.	ID=A81062_G0020140;Name=A81062_G0020140
Sc_chrVII	A81062	mRNA	531571	533301	.	+	.	ID=A81062_G0020140.mRNA.1;Name=A81062_G0020140.mRNA.1;Parent=A81062_G0020140
Sc_chrVII	A81062	exon	531571	531835	.	+	.	ID=A81062_G0020140.mRNA.1.exon.1;Name=A81062_G0020140.mRNA.1.exon.1;Parent=A81062_G0020140.mRNA.1
Sc_chrVII	A81062	exon	532121	533301	.	+	.	ID=A81062_G0020140.mRNA.1.exon.2;Name=A81062_G0020140.mRNA.1.exon.2;Parent=A81062_G0020140.mRNA.1
Sc_chrVII	A81062	CDS	531571	531835	.	+	0	ID=A81062_G0020140.mRNA.1.CDS.1;Name=A81062_G0020140.mRNA.1.CDS.1;Parent=A81062_G0020140.mRNA.1
Sc_chrVII	A81062	CDS	532121	533301	.	+	2	ID=A81062_G0020140.mRNA.1.CDS.2;Name=A81062_G0020140.mRNA.1.CDS.2;Parent=A81062_G0020140.mRNA.1
Sc_chrVII	A81062	tRNA	533994	534065	.	+	.	ID=tRNA:Sc_chrVII:533994-534065:+;Name=tRNA:Sc_chrVII:533994-534065:+
Sc_chrVII	A81062	gene	534263	534976	.	-	.	ID=A81062_G0020150;Name=YGR024C
Sc_chrVII	A81062	mRNA	534263	534976	.	-	.	ID=A81062_G0020150.mRNA.1;Name=A81062_G0020150.mRNA.1;Parent=A81062_G0020150
Sc_chrVII	A81062	exon	534263	534976	.	-	.	ID=A81062_G0020150.mRNA.1.exon.1;Name=A81062_G0020150.mRNA.1.exon.1;Parent=A81062_G0020150.mRNA.1
Sc_chrVII	A81062	CDS	534263	534976	.	-	0	ID=A81062_G0020150.mRNA.1.CDS.1;Name=A81062_G0020150.mRNA.1.CDS.1;Parent=A81062_G0020150.mRNA.1
Sc_chrVII	A81062	gene	535365	536201	.	+	.	ID=A81062_G0020160;Name=YGR026W
Sc_chrVII	A81062	mRNA	535365	536201	.	+	.	ID=A81062_G0020160.mRNA.1;Name=A81062_G0020160.mRNA.1;Parent=A81062_G0020160
Sc_chrVII	A81062	exon	535365	536201	.	+	.	ID=A81062_G0020160.mRNA.1.exon.1;Name=A81062_G0020160.mRNA.1.exon.1;Parent=A81062_G0020160.mRNA.1
Sc_chrVII	A81062	CDS	535365	536201	.	+	0	ID=A81062_G0020160.mRNA.1.CDS.1;Name=A81062_G0020160.mRNA.1.CDS.1;Parent=A81062_G0020160.mRNA.1
Sc_chrVII	A81062	gene	536512	536838	.	-	.	ID=A81062_G0020170;Name=YGR027C
Sc_chrVII	A81062	mRNA	536512	536838	.	-	.	ID=A81062_G0020170.mRNA.1;Name=A81062_G0020170.mRNA.1;Parent=A81062_G0020170
Sc_chrVII	A81062	exon	536512	536838	.	-	.	ID=A81062_G0020170.mRNA.1.exon.1;Name=A81062_G0020170.mRNA.1.exon.1;Parent=A81062_G0020170.mRNA.1
Sc_chrVII	A81062	CDS	536512	536838	.	-	0	ID=A81062_G0020170.mRNA.1.CDS.1;Name=A81062_G0020170.mRNA.1.CDS.1;Parent=A81062_G0020170.mRNA.1
Sc_chrVII	A81062	TY1/TY2_soloLTR	537571	537877	.	-	.	ID=TY1/TY2_soloLTR:Sc_chrVII:537571-537877:-;Name=TY1/TY2_soloLTR:Sc_chrVII:537571-537877:-
Sc_chrVII	A81062	tRNA	537964	538035	.	+	.	ID=tRNA:Sc_chrVII:537964-538035:+;Name=tRNA:Sc_chrVII:537964-538035:+
Sc_chrVII	A81062	gene	538317	539405	.	+	.	ID=A81062_G0020180;Name=YGR028W
Sc_chrVII	A81062	mRNA	538317	539405	.	+	.	ID=A81062_G0020180.mRNA.1;Name=A81062_G0020180.mRNA.1;Parent=A81062_G0020180
Sc_chrVII	A81062	exon	538317	539405	.	+	.	ID=A81062_G0020180.mRNA.1.exon.1;Name=A81062_G0020180.mRNA.1.exon.1;Parent=A81062_G0020180.mRNA.1
Sc_chrVII	A81062	CDS	538317	539405	.	+	0	ID=A81062_G0020180.mRNA.1.CDS.1;Name=A81062_G0020180.mRNA.1.CDS.1;Parent=A81062_G0020180.mRNA.1
Sc_chrVII	A81062	gene	539667	540319	.	+	.	ID=A81062_G0020190;Name=YGR029W
Sc_chrVII	A81062	mRNA	539667	540319	.	+	.	ID=A81062_G0020190.mRNA.1;Name=A81062_G0020190.mRNA.1;Parent=A81062_G0020190
Sc_chrVII	A81062	exon	539667	539752	.	+	.	ID=A81062_G0020190.mRNA.1.exon.1;Name=A81062_G0020190.mRNA.1.exon.1;Parent=A81062_G0020190.mRNA.1
Sc_chrVII	A81062	exon	539836	540319	.	+	.	ID=A81062_G0020190.mRNA.1.exon.2;Name=A81062_G0020190.mRNA.1.exon.2;Parent=A81062_G0020190.mRNA.1
Sc_chrVII	A81062	CDS	539667	539752	.	+	0	ID=A81062_G0020190.mRNA.1.CDS.1;Name=A81062_G0020190.mRNA.1.CDS.1;Parent=A81062_G0020190.mRNA.1
Sc_chrVII	A81062	CDS	539836	540319	.	+	1	ID=A81062_G0020190.mRNA.1.CDS.2;Name=A81062_G0020190.mRNA.1.CDS.2;Parent=A81062_G0020190.mRNA.1
Sc_chrVII	A81062	tRNA	540690	540761	.	-	.	ID=tRNA:Sc_chrVII:540690-540761:-;Name=tRNA:Sc_chrVII:540690-540761:-
Sc_chrVII	A81062	gene	541799	542275	.	-	.	ID=A81062_G0020200;Name=YGR030C
Sc_chrVII	A81062	mRNA	541799	542275	.	-	.	ID=A81062_G0020200.mRNA.1;Name=A81062_G0020200.mRNA.1;Parent=A81062_G0020200
Sc_chrVII	A81062	exon	541799	542275	.	-	.	ID=A81062_G0020200.mRNA.1.exon.1;Name=A81062_G0020200.mRNA.1.exon.1;Parent=A81062_G0020200.mRNA.1
Sc_chrVII	A81062	CDS	541799	542275	.	-	0	ID=A81062_G0020200.mRNA.1.CDS.1;Name=A81062_G0020200.mRNA.1.CDS.1;Parent=A81062_G0020200.mRNA.1
Sc_chrVII	A81062	gene	542937	543428	.	-	.	ID=A81062_G0020210;Name=YGR031C-A
Sc_chrVII	A81062	mRNA	542937	543428	.	-	.	ID=A81062_G0020210.mRNA.1;Name=A81062_G0020210.mRNA.1;Parent=A81062_G0020210
Sc_chrVII	A81062	exon	542937	543428	.	-	.	ID=A81062_G0020210.mRNA.1.exon.1;Name=A81062_G0020210.mRNA.1.exon.1;Parent=A81062_G0020210.mRNA.1
Sc_chrVII	A81062	CDS	542937	543428	.	-	0	ID=A81062_G0020210.mRNA.1.CDS.1;Name=A81062_G0020210.mRNA.1.CDS.1;Parent=A81062_G0020210.mRNA.1
Sc_chrVII	A81062	gene	544392	550079	.	+	.	ID=A81062_G0020220;Name=YGR032W
Sc_chrVII	A81062	mRNA	544392	550079	.	+	.	ID=A81062_G0020220.mRNA.1;Name=A81062_G0020220.mRNA.1;Parent=A81062_G0020220
Sc_chrVII	A81062	exon	544392	550079	.	+	.	ID=A81062_G0020220.mRNA.1.exon.1;Name=A81062_G0020220.mRNA.1.exon.1;Parent=A81062_G0020220.mRNA.1
Sc_chrVII	A81062	CDS	544392	550079	.	+	0	ID=A81062_G0020220.mRNA.1.CDS.1;Name=A81062_G0020220.mRNA.1.CDS.1;Parent=A81062_G0020220.mRNA.1
Sc_chrVII	A81062	gene	550376	551095	.	-	.	ID=A81062_G0020230;Name=YGR033C
Sc_chrVII	A81062	mRNA	550376	551095	.	-	.	ID=A81062_G0020230.mRNA.1;Name=A81062_G0020230.mRNA.1;Parent=A81062_G0020230
Sc_chrVII	A81062	exon	550376	551095	.	-	.	ID=A81062_G0020230.mRNA.1.exon.1;Name=A81062_G0020230.mRNA.1.exon.1;Parent=A81062_G0020230.mRNA.1
Sc_chrVII	A81062	CDS	550376	551095	.	-	0	ID=A81062_G0020230.mRNA.1.CDS.1;Name=A81062_G0020230.mRNA.1.CDS.1;Parent=A81062_G0020230.mRNA.1
Sc_chrVII	A81062	gene	551941	552805	.	+	.	ID=A81062_G0020240;Name=YGR034W
Sc_chrVII	A81062	mRNA	551941	552805	.	+	.	ID=A81062_G0020240.mRNA.1;Name=A81062_G0020240.mRNA.1;Parent=A81062_G0020240
Sc_chrVII	A81062	exon	551941	551959	.	+	.	ID=A81062_G0020240.mRNA.1.exon.1;Name=A81062_G0020240.mRNA.1.exon.1;Parent=A81062_G0020240.mRNA.1
Sc_chrVII	A81062	exon	552441	552805	.	+	.	ID=A81062_G0020240.mRNA.1.exon.2;Name=A81062_G0020240.mRNA.1.exon.2;Parent=A81062_G0020240.mRNA.1
Sc_chrVII	A81062	CDS	551941	551959	.	+	0	ID=A81062_G0020240.mRNA.1.CDS.1;Name=A81062_G0020240.mRNA.1.CDS.1;Parent=A81062_G0020240.mRNA.1
Sc_chrVII	A81062	CDS	552441	552805	.	+	2	ID=A81062_G0020240.mRNA.1.CDS.2;Name=A81062_G0020240.mRNA.1.CDS.2;Parent=A81062_G0020240.mRNA.1
Sc_chrVII	A81062	gene	553205	553555	.	-	.	ID=A81062_G0020250;Name=YGR035C
Sc_chrVII	A81062	mRNA	553205	553555	.	-	.	ID=A81062_G0020250.mRNA.1;Name=A81062_G0020250.mRNA.1;Parent=A81062_G0020250
Sc_chrVII	A81062	exon	553205	553555	.	-	.	ID=A81062_G0020250.mRNA.1.exon.1;Name=A81062_G0020250.mRNA.1.exon.1;Parent=A81062_G0020250.mRNA.1
Sc_chrVII	A81062	CDS	553205	553555	.	-	0	ID=A81062_G0020250.mRNA.1.CDS.1;Name=A81062_G0020250.mRNA.1.CDS.1;Parent=A81062_G0020250.mRNA.1
Sc_chrVII	A81062	gene	554281	555000	.	-	.	ID=A81062_G0020260;Name=YGR036C
Sc_chrVII	A81062	mRNA	554281	555000	.	-	.	ID=A81062_G0020260.mRNA.1;Name=A81062_G0020260.mRNA.1;Parent=A81062_G0020260
Sc_chrVII	A81062	exon	554281	555000	.	-	.	ID=A81062_G0020260.mRNA.1.exon.1;Name=A81062_G0020260.mRNA.1.exon.1;Parent=A81062_G0020260.mRNA.1
Sc_chrVII	A81062	CDS	554281	555000	.	-	0	ID=A81062_G0020260.mRNA.1.CDS.1;Name=A81062_G0020260.mRNA.1.CDS.1;Parent=A81062_G0020260.mRNA.1
Sc_chrVII	A81062	gene	555862	556125	.	-	.	ID=A81062_G0020270;Name=YGR037C
Sc_chrVII	A81062	mRNA	555862	556125	.	-	.	ID=A81062_G0020270.mRNA.1;Name=A81062_G0020270.mRNA.1;Parent=A81062_G0020270
Sc_chrVII	A81062	exon	555862	556125	.	-	.	ID=A81062_G0020270.mRNA.1.exon.1;Name=A81062_G0020270.mRNA.1.exon.1;Parent=A81062_G0020270.mRNA.1
Sc_chrVII	A81062	CDS	555862	556125	.	-	0	ID=A81062_G0020270.mRNA.1.CDS.1;Name=A81062_G0020270.mRNA.1.CDS.1;Parent=A81062_G0020270.mRNA.1
Sc_chrVII	A81062	gene	556814	557482	.	+	.	ID=A81062_G0020280;Name=YGR038W
Sc_chrVII	A81062	mRNA	556814	557482	.	+	.	ID=A81062_G0020280.mRNA.1;Name=A81062_G0020280.mRNA.1;Parent=A81062_G0020280
Sc_chrVII	A81062	exon	556814	557482	.	+	.	ID=A81062_G0020280.mRNA.1.exon.1;Name=A81062_G0020280.mRNA.1.exon.1;Parent=A81062_G0020280.mRNA.1
Sc_chrVII	A81062	CDS	556814	557482	.	+	0	ID=A81062_G0020280.mRNA.1.CDS.1;Name=A81062_G0020280.mRNA.1.CDS.1;Parent=A81062_G0020280.mRNA.1
Sc_chrVII	A81062	tRNA	557795	557876	.	-	.	ID=tRNA:Sc_chrVII:557795-557876:-;Name=tRNA:Sc_chrVII:557795-557876:-
Sc_chrVII	A81062	TY3_soloLTR	557892	558232	.	-	.	ID=TY3_soloLTR:Sc_chrVII:557892-558232:-;Name=TY3_soloLTR:Sc_chrVII:557892-558232:-
Sc_chrVII	A81062	gene	559979	561085	.	+	.	ID=A81062_G0020290;Name=YGR040W
Sc_chrVII	A81062	mRNA	559979	561085	.	+	.	ID=A81062_G0020290.mRNA.1;Name=A81062_G0020290.mRNA.1;Parent=A81062_G0020290
Sc_chrVII	A81062	exon	559979	561085	.	+	.	ID=A81062_G0020290.mRNA.1.exon.1;Name=A81062_G0020290.mRNA.1.exon.1;Parent=A81062_G0020290.mRNA.1
Sc_chrVII	A81062	CDS	559979	561085	.	+	0	ID=A81062_G0020290.mRNA.1.CDS.1;Name=A81062_G0020290.mRNA.1.CDS.1;Parent=A81062_G0020290.mRNA.1
Sc_chrVII	A81062	gene	562068	563711	.	+	.	ID=A81062_G0020300;Name=YGR041W
Sc_chrVII	A81062	mRNA	562068	563711	.	+	.	ID=A81062_G0020300.mRNA.1;Name=A81062_G0020300.mRNA.1;Parent=A81062_G0020300
Sc_chrVII	A81062	exon	562068	563711	.	+	.	ID=A81062_G0020300.mRNA.1.exon.1;Name=A81062_G0020300.mRNA.1.exon.1;Parent=A81062_G0020300.mRNA.1
Sc_chrVII	A81062	CDS	562068	563711	.	+	0	ID=A81062_G0020300.mRNA.1.CDS.1;Name=A81062_G0020300.mRNA.1.CDS.1;Parent=A81062_G0020300.mRNA.1
Sc_chrVII	A81062	gene	564057	564872	.	+	.	ID=A81062_G0020310;Name=YGR042W
Sc_chrVII	A81062	mRNA	564057	564872	.	+	.	ID=A81062_G0020310.mRNA.1;Name=A81062_G0020310.mRNA.1;Parent=A81062_G0020310
Sc_chrVII	A81062	exon	564057	564872	.	+	.	ID=A81062_G0020310.mRNA.1.exon.1;Name=A81062_G0020310.mRNA.1.exon.1;Parent=A81062_G0020310.mRNA.1
Sc_chrVII	A81062	CDS	564057	564872	.	+	0	ID=A81062_G0020310.mRNA.1.CDS.1;Name=A81062_G0020310.mRNA.1.CDS.1;Parent=A81062_G0020310.mRNA.1
Sc_chrVII	A81062	gene	565016	566017	.	-	.	ID=A81062_G0020320;Name=YGR043C
Sc_chrVII	A81062	mRNA	565016	566017	.	-	.	ID=A81062_G0020320.mRNA.1;Name=A81062_G0020320.mRNA.1;Parent=A81062_G0020320
Sc_chrVII	A81062	exon	565016	566017	.	-	.	ID=A81062_G0020320.mRNA.1.exon.1;Name=A81062_G0020320.mRNA.1.exon.1;Parent=A81062_G0020320.mRNA.1
Sc_chrVII	A81062	CDS	565016	566017	.	-	0	ID=A81062_G0020320.mRNA.1.CDS.1;Name=A81062_G0020320.mRNA.1.CDS.1;Parent=A81062_G0020320.mRNA.1
Sc_chrVII	A81062	gene	567574	568476	.	-	.	ID=A81062_G0020330;Name=YGR044C
Sc_chrVII	A81062	mRNA	567574	568476	.	-	.	ID=A81062_G0020330.mRNA.1;Name=A81062_G0020330.mRNA.1;Parent=A81062_G0020330
Sc_chrVII	A81062	exon	567574	568476	.	-	.	ID=A81062_G0020330.mRNA.1.exon.1;Name=A81062_G0020330.mRNA.1.exon.1;Parent=A81062_G0020330.mRNA.1
Sc_chrVII	A81062	CDS	567574	568476	.	-	0	ID=A81062_G0020330.mRNA.1.CDS.1;Name=A81062_G0020330.mRNA.1.CDS.1;Parent=A81062_G0020330.mRNA.1
Sc_chrVII	A81062	gene	569479	570636	.	+	.	ID=A81062_G0020340;Name=YGR046W
Sc_chrVII	A81062	mRNA	569479	570636	.	+	.	ID=A81062_G0020340.mRNA.1;Name=A81062_G0020340.mRNA.1;Parent=A81062_G0020340
Sc_chrVII	A81062	exon	569479	570636	.	+	.	ID=A81062_G0020340.mRNA.1.exon.1;Name=A81062_G0020340.mRNA.1.exon.1;Parent=A81062_G0020340.mRNA.1
Sc_chrVII	A81062	CDS	569479	570636	.	+	0	ID=A81062_G0020340.mRNA.1.CDS.1;Name=A81062_G0020340.mRNA.1.CDS.1;Parent=A81062_G0020340.mRNA.1
Sc_chrVII	A81062	gene	570976	574053	.	-	.	ID=A81062_G0020350;Name=YGR047C
Sc_chrVII	A81062	mRNA	570976	574053	.	-	.	ID=A81062_G0020350.mRNA.1;Name=A81062_G0020350.mRNA.1;Parent=A81062_G0020350
Sc_chrVII	A81062	exon	570976	574053	.	-	.	ID=A81062_G0020350.mRNA.1.exon.1;Name=A81062_G0020350.mRNA.1.exon.1;Parent=A81062_G0020350.mRNA.1
Sc_chrVII	A81062	CDS	570976	574053	.	-	0	ID=A81062_G0020350.mRNA.1.CDS.1;Name=A81062_G0020350.mRNA.1.CDS.1;Parent=A81062_G0020350.mRNA.1
Sc_chrVII	A81062	gene	574410	575495	.	+	.	ID=A81062_G0020360;Name=YGR048W
Sc_chrVII	A81062	mRNA	574410	575495	.	+	.	ID=A81062_G0020360.mRNA.1;Name=A81062_G0020360.mRNA.1;Parent=A81062_G0020360
Sc_chrVII	A81062	exon	574410	575495	.	+	.	ID=A81062_G0020360.mRNA.1.exon.1;Name=A81062_G0020360.mRNA.1.exon.1;Parent=A81062_G0020360.mRNA.1
Sc_chrVII	A81062	CDS	574410	575495	.	+	0	ID=A81062_G0020360.mRNA.1.CDS.1;Name=A81062_G0020360.mRNA.1.CDS.1;Parent=A81062_G0020360.mRNA.1
Sc_chrVII	A81062	gene	575898	576461	.	+	.	ID=A81062_G0020370;Name=YGR049W
Sc_chrVII	A81062	mRNA	575898	576461	.	+	.	ID=A81062_G0020370.mRNA.1;Name=A81062_G0020370.mRNA.1;Parent=A81062_G0020370
Sc_chrVII	A81062	exon	575898	576461	.	+	.	ID=A81062_G0020370.mRNA.1.exon.1;Name=A81062_G0020370.mRNA.1.exon.1;Parent=A81062_G0020370.mRNA.1
Sc_chrVII	A81062	CDS	575898	576461	.	+	0	ID=A81062_G0020370.mRNA.1.CDS.1;Name=A81062_G0020370.mRNA.1.CDS.1;Parent=A81062_G0020370.mRNA.1
Sc_chrVII	A81062	gene	576670	577026	.	-	.	ID=A81062_G0020380;Name=YGR050C
Sc_chrVII	A81062	mRNA	576670	577026	.	-	.	ID=A81062_G0020380.mRNA.1;Name=A81062_G0020380.mRNA.1;Parent=A81062_G0020380
Sc_chrVII	A81062	exon	576670	577026	.	-	.	ID=A81062_G0020380.mRNA.1.exon.1;Name=A81062_G0020380.mRNA.1.exon.1;Parent=A81062_G0020380.mRNA.1
Sc_chrVII	A81062	CDS	576670	577026	.	-	0	ID=A81062_G0020380.mRNA.1.CDS.1;Name=A81062_G0020380.mRNA.1.CDS.1;Parent=A81062_G0020380.mRNA.1
Sc_chrVII	A81062	gene	577526	577813	.	-	.	ID=A81062_G0020390;Name=A81062_G0020390
Sc_chrVII	A81062	mRNA	577526	577813	.	-	.	ID=A81062_G0020390.mRNA.1;Name=A81062_G0020390.mRNA.1;Parent=A81062_G0020390
Sc_chrVII	A81062	exon	577526	577813	.	-	.	ID=A81062_G0020390.mRNA.1.exon.1;Name=A81062_G0020390.mRNA.1.exon.1;Parent=A81062_G0020390.mRNA.1
Sc_chrVII	A81062	CDS	577526	577813	.	-	0	ID=A81062_G0020390.mRNA.1.CDS.1;Name=A81062_G0020390.mRNA.1.CDS.1;Parent=A81062_G0020390.mRNA.1
Sc_chrVII	A81062	gene	578169	579278	.	+	.	ID=A81062_G0020400;Name=YGR052W
Sc_chrVII	A81062	mRNA	578169	579278	.	+	.	ID=A81062_G0020400.mRNA.1;Name=A81062_G0020400.mRNA.1;Parent=A81062_G0020400
Sc_chrVII	A81062	exon	578169	579278	.	+	.	ID=A81062_G0020400.mRNA.1.exon.1;Name=A81062_G0020400.mRNA.1.exon.1;Parent=A81062_G0020400.mRNA.1
Sc_chrVII	A81062	CDS	578169	579278	.	+	0	ID=A81062_G0020400.mRNA.1.CDS.1;Name=A81062_G0020400.mRNA.1.CDS.1;Parent=A81062_G0020400.mRNA.1
Sc_chrVII	A81062	gene	579559	580410	.	-	.	ID=A81062_G0020410;Name=YGR053C
Sc_chrVII	A81062	mRNA	579559	580410	.	-	.	ID=A81062_G0020410.mRNA.1;Name=A81062_G0020410.mRNA.1;Parent=A81062_G0020410
Sc_chrVII	A81062	exon	579559	580410	.	-	.	ID=A81062_G0020410.mRNA.1.exon.1;Name=A81062_G0020410.mRNA.1.exon.1;Parent=A81062_G0020410.mRNA.1
Sc_chrVII	A81062	CDS	579559	580410	.	-	0	ID=A81062_G0020410.mRNA.1.CDS.1;Name=A81062_G0020410.mRNA.1.CDS.1;Parent=A81062_G0020410.mRNA.1
Sc_chrVII	A81062	gene	581265	583193	.	+	.	ID=A81062_G0020420;Name=YGR054W
Sc_chrVII	A81062	mRNA	581265	583193	.	+	.	ID=A81062_G0020420.mRNA.1;Name=A81062_G0020420.mRNA.1;Parent=A81062_G0020420
Sc_chrVII	A81062	exon	581265	583193	.	+	.	ID=A81062_G0020420.mRNA.1.exon.1;Name=A81062_G0020420.mRNA.1.exon.1;Parent=A81062_G0020420.mRNA.1
Sc_chrVII	A81062	CDS	581265	583193	.	+	0	ID=A81062_G0020420.mRNA.1.CDS.1;Name=A81062_G0020420.mRNA.1.CDS.1;Parent=A81062_G0020420.mRNA.1
Sc_chrVII	A81062	gene	583989	585713	.	+	.	ID=A81062_G0020430;Name=YGR055W
Sc_chrVII	A81062	mRNA	583989	585713	.	+	.	ID=A81062_G0020430.mRNA.1;Name=A81062_G0020430.mRNA.1;Parent=A81062_G0020430
Sc_chrVII	A81062	exon	583989	585713	.	+	.	ID=A81062_G0020430.mRNA.1.exon.1;Name=A81062_G0020430.mRNA.1.exon.1;Parent=A81062_G0020430.mRNA.1
Sc_chrVII	A81062	CDS	583989	585713	.	+	0	ID=A81062_G0020430.mRNA.1.CDS.1;Name=A81062_G0020430.mRNA.1.CDS.1;Parent=A81062_G0020430.mRNA.1
Sc_chrVII	A81062	gene	586233	589019	.	+	.	ID=A81062_G0020440;Name=YGR056W
Sc_chrVII	A81062	mRNA	586233	589019	.	+	.	ID=A81062_G0020440.mRNA.1;Name=A81062_G0020440.mRNA.1;Parent=A81062_G0020440
Sc_chrVII	A81062	exon	586233	589019	.	+	.	ID=A81062_G0020440.mRNA.1.exon.1;Name=A81062_G0020440.mRNA.1.exon.1;Parent=A81062_G0020440.mRNA.1
Sc_chrVII	A81062	CDS	586233	589019	.	+	0	ID=A81062_G0020440.mRNA.1.CDS.1;Name=A81062_G0020440.mRNA.1.CDS.1;Parent=A81062_G0020440.mRNA.1
Sc_chrVII	A81062	gene	589345	590073	.	-	.	ID=A81062_G0020450;Name=YGR057C
Sc_chrVII	A81062	mRNA	589345	590073	.	-	.	ID=A81062_G0020450.mRNA.1;Name=A81062_G0020450.mRNA.1;Parent=A81062_G0020450
Sc_chrVII	A81062	exon	589345	590073	.	-	.	ID=A81062_G0020450.mRNA.1.exon.1;Name=A81062_G0020450.mRNA.1.exon.1;Parent=A81062_G0020450.mRNA.1
Sc_chrVII	A81062	CDS	589345	590073	.	-	0	ID=A81062_G0020450.mRNA.1.CDS.1;Name=A81062_G0020450.mRNA.1.CDS.1;Parent=A81062_G0020450.mRNA.1
Sc_chrVII	A81062	gene	590708	591715	.	+	.	ID=A81062_G0020460;Name=YGR058W
Sc_chrVII	A81062	mRNA	590708	591715	.	+	.	ID=A81062_G0020460.mRNA.1;Name=A81062_G0020460.mRNA.1;Parent=A81062_G0020460
Sc_chrVII	A81062	exon	590708	591715	.	+	.	ID=A81062_G0020460.mRNA.1.exon.1;Name=A81062_G0020460.mRNA.1.exon.1;Parent=A81062_G0020460.mRNA.1
Sc_chrVII	A81062	CDS	590708	591715	.	+	0	ID=A81062_G0020460.mRNA.1.CDS.1;Name=A81062_G0020460.mRNA.1.CDS.1;Parent=A81062_G0020460.mRNA.1
Sc_chrVII	A81062	gene	592138	593676	.	+	.	ID=A81062_G0020470;Name=YGR059W
Sc_chrVII	A81062	mRNA	592138	593676	.	+	.	ID=A81062_G0020470.mRNA.1;Name=A81062_G0020470.mRNA.1;Parent=A81062_G0020470
Sc_chrVII	A81062	exon	592138	593676	.	+	.	ID=A81062_G0020470.mRNA.1.exon.1;Name=A81062_G0020470.mRNA.1.exon.1;Parent=A81062_G0020470.mRNA.1
Sc_chrVII	A81062	CDS	592138	593676	.	+	0	ID=A81062_G0020470.mRNA.1.CDS.1;Name=A81062_G0020470.mRNA.1.CDS.1;Parent=A81062_G0020470.mRNA.1
Sc_chrVII	A81062	gene	595142	596071	.	+	.	ID=A81062_G0020480;Name=YGR060W
Sc_chrVII	A81062	mRNA	595142	596071	.	+	.	ID=A81062_G0020480.mRNA.1;Name=A81062_G0020480.mRNA.1;Parent=A81062_G0020480
Sc_chrVII	A81062	exon	595142	596071	.	+	.	ID=A81062_G0020480.mRNA.1.exon.1;Name=A81062_G0020480.mRNA.1.exon.1;Parent=A81062_G0020480.mRNA.1
Sc_chrVII	A81062	CDS	595142	596071	.	+	0	ID=A81062_G0020480.mRNA.1.CDS.1;Name=A81062_G0020480.mRNA.1.CDS.1;Parent=A81062_G0020480.mRNA.1
Sc_chrVII	A81062	gene	596469	600545	.	-	.	ID=A81062_G0020490;Name=YGR061C
Sc_chrVII	A81062	mRNA	596469	600545	.	-	.	ID=A81062_G0020490.mRNA.1;Name=A81062_G0020490.mRNA.1;Parent=A81062_G0020490
Sc_chrVII	A81062	exon	596469	600545	.	-	.	ID=A81062_G0020490.mRNA.1.exon.1;Name=A81062_G0020490.mRNA.1.exon.1;Parent=A81062_G0020490.mRNA.1
Sc_chrVII	A81062	CDS	596469	600545	.	-	0	ID=A81062_G0020490.mRNA.1.CDS.1;Name=A81062_G0020490.mRNA.1.CDS.1;Parent=A81062_G0020490.mRNA.1
Sc_chrVII	A81062	gene	600911	601861	.	-	.	ID=A81062_G0020500;Name=YGR062C
Sc_chrVII	A81062	mRNA	600911	601861	.	-	.	ID=A81062_G0020500.mRNA.1;Name=A81062_G0020500.mRNA.1;Parent=A81062_G0020500
Sc_chrVII	A81062	exon	600911	601861	.	-	.	ID=A81062_G0020500.mRNA.1.exon.1;Name=A81062_G0020500.mRNA.1.exon.1;Parent=A81062_G0020500.mRNA.1
Sc_chrVII	A81062	CDS	600911	601861	.	-	0	ID=A81062_G0020500.mRNA.1.CDS.1;Name=A81062_G0020500.mRNA.1.CDS.1;Parent=A81062_G0020500.mRNA.1
Sc_chrVII	A81062	gene	602099	602407	.	-	.	ID=A81062_G0020510;Name=YGR063C
Sc_chrVII	A81062	mRNA	602099	602407	.	-	.	ID=A81062_G0020510.mRNA.1;Name=A81062_G0020510.mRNA.1;Parent=A81062_G0020510
Sc_chrVII	A81062	exon	602099	602407	.	-	.	ID=A81062_G0020510.mRNA.1.exon.1;Name=A81062_G0020510.mRNA.1.exon.1;Parent=A81062_G0020510.mRNA.1
Sc_chrVII	A81062	CDS	602099	602407	.	-	0	ID=A81062_G0020510.mRNA.1.CDS.1;Name=A81062_G0020510.mRNA.1.CDS.1;Parent=A81062_G0020510.mRNA.1
Sc_chrVII	A81062	gene	602660	604441	.	-	.	ID=A81062_G0020520;Name=YGR065C
Sc_chrVII	A81062	mRNA	602660	604441	.	-	.	ID=A81062_G0020520.mRNA.1;Name=A81062_G0020520.mRNA.1;Parent=A81062_G0020520
Sc_chrVII	A81062	exon	602660	604441	.	-	.	ID=A81062_G0020520.mRNA.1.exon.1;Name=A81062_G0020520.mRNA.1.exon.1;Parent=A81062_G0020520.mRNA.1
Sc_chrVII	A81062	CDS	602660	604441	.	-	0	ID=A81062_G0020520.mRNA.1.CDS.1;Name=A81062_G0020520.mRNA.1.CDS.1;Parent=A81062_G0020520.mRNA.1
Sc_chrVII	A81062	gene	605506	606384	.	-	.	ID=A81062_G0020530;Name=YGR066C
Sc_chrVII	A81062	mRNA	605506	606384	.	-	.	ID=A81062_G0020530.mRNA.1;Name=A81062_G0020530.mRNA.1;Parent=A81062_G0020530
Sc_chrVII	A81062	exon	605506	606384	.	-	.	ID=A81062_G0020530.mRNA.1.exon.1;Name=A81062_G0020530.mRNA.1.exon.1;Parent=A81062_G0020530.mRNA.1
Sc_chrVII	A81062	CDS	605506	606384	.	-	0	ID=A81062_G0020530.mRNA.1.CDS.1;Name=A81062_G0020530.mRNA.1.CDS.1;Parent=A81062_G0020530.mRNA.1
Sc_chrVII	A81062	gene	606957	609371	.	-	.	ID=A81062_G0020540;Name=YGR067C
Sc_chrVII	A81062	mRNA	606957	609371	.	-	.	ID=A81062_G0020540.mRNA.1;Name=A81062_G0020540.mRNA.1;Parent=A81062_G0020540
Sc_chrVII	A81062	exon	606957	609371	.	-	.	ID=A81062_G0020540.mRNA.1.exon.1;Name=A81062_G0020540.mRNA.1.exon.1;Parent=A81062_G0020540.mRNA.1
Sc_chrVII	A81062	CDS	606957	609371	.	-	0	ID=A81062_G0020540.mRNA.1.CDS.1;Name=A81062_G0020540.mRNA.1.CDS.1;Parent=A81062_G0020540.mRNA.1
Sc_chrVII	A81062	gene	609909	611669	.	-	.	ID=A81062_G0020550;Name=YGR068C
Sc_chrVII	A81062	mRNA	609909	611669	.	-	.	ID=A81062_G0020550.mRNA.1;Name=A81062_G0020550.mRNA.1;Parent=A81062_G0020550
Sc_chrVII	A81062	exon	609909	611669	.	-	.	ID=A81062_G0020550.mRNA.1.exon.1;Name=A81062_G0020550.mRNA.1.exon.1;Parent=A81062_G0020550.mRNA.1
Sc_chrVII	A81062	CDS	609909	611669	.	-	0	ID=A81062_G0020550.mRNA.1.CDS.1;Name=A81062_G0020550.mRNA.1.CDS.1;Parent=A81062_G0020550.mRNA.1
Sc_chrVII	A81062	gene	612393	615860	.	+	.	ID=A81062_G0020560;Name=YGR070W
Sc_chrVII	A81062	mRNA	612393	615860	.	+	.	ID=A81062_G0020560.mRNA.1;Name=A81062_G0020560.mRNA.1;Parent=A81062_G0020560
Sc_chrVII	A81062	exon	612393	615860	.	+	.	ID=A81062_G0020560.mRNA.1.exon.1;Name=A81062_G0020560.mRNA.1.exon.1;Parent=A81062_G0020560.mRNA.1
Sc_chrVII	A81062	CDS	612393	615860	.	+	0	ID=A81062_G0020560.mRNA.1.CDS.1;Name=A81062_G0020560.mRNA.1.CDS.1;Parent=A81062_G0020560.mRNA.1
Sc_chrVII	A81062	gene	616068	618650	.	-	.	ID=A81062_G0020570;Name=YGR071C
Sc_chrVII	A81062	mRNA	616068	618650	.	-	.	ID=A81062_G0020570.mRNA.1;Name=A81062_G0020570.mRNA.1;Parent=A81062_G0020570
Sc_chrVII	A81062	exon	616068	618650	.	-	.	ID=A81062_G0020570.mRNA.1.exon.1;Name=A81062_G0020570.mRNA.1.exon.1;Parent=A81062_G0020570.mRNA.1
Sc_chrVII	A81062	CDS	616068	618650	.	-	0	ID=A81062_G0020570.mRNA.1.CDS.1;Name=A81062_G0020570.mRNA.1.CDS.1;Parent=A81062_G0020570.mRNA.1
Sc_chrVII	A81062	gene	618891	620054	.	+	.	ID=A81062_G0020580;Name=YGR072W
Sc_chrVII	A81062	mRNA	618891	620054	.	+	.	ID=A81062_G0020580.mRNA.1;Name=A81062_G0020580.mRNA.1;Parent=A81062_G0020580
Sc_chrVII	A81062	exon	618891	620054	.	+	.	ID=A81062_G0020580.mRNA.1.exon.1;Name=A81062_G0020580.mRNA.1.exon.1;Parent=A81062_G0020580.mRNA.1
Sc_chrVII	A81062	CDS	618891	620054	.	+	0	ID=A81062_G0020580.mRNA.1.CDS.1;Name=A81062_G0020580.mRNA.1.CDS.1;Parent=A81062_G0020580.mRNA.1
Sc_chrVII	A81062	gene	620734	621462	.	-	.	ID=A81062_G0020590;Name=YGR075C
Sc_chrVII	A81062	mRNA	620734	621462	.	-	.	ID=A81062_G0020590.mRNA.1;Name=A81062_G0020590.mRNA.1;Parent=A81062_G0020590
Sc_chrVII	A81062	exon	620734	621462	.	-	.	ID=A81062_G0020590.mRNA.1.exon.1;Name=A81062_G0020590.mRNA.1.exon.1;Parent=A81062_G0020590.mRNA.1
Sc_chrVII	A81062	CDS	620734	621462	.	-	0	ID=A81062_G0020590.mRNA.1.CDS.1;Name=A81062_G0020590.mRNA.1.CDS.1;Parent=A81062_G0020590.mRNA.1
Sc_chrVII	A81062	gene	621692	622165	.	-	.	ID=A81062_G0020600;Name=YGR076C
Sc_chrVII	A81062	mRNA	621692	622165	.	-	.	ID=A81062_G0020600.mRNA.1;Name=A81062_G0020600.mRNA.1;Parent=A81062_G0020600
Sc_chrVII	A81062	exon	621692	622165	.	-	.	ID=A81062_G0020600.mRNA.1.exon.1;Name=A81062_G0020600.mRNA.1.exon.1;Parent=A81062_G0020600.mRNA.1
Sc_chrVII	A81062	CDS	621692	622165	.	-	0	ID=A81062_G0020600.mRNA.1.CDS.1;Name=A81062_G0020600.mRNA.1.CDS.1;Parent=A81062_G0020600.mRNA.1
Sc_chrVII	A81062	gene	622334	624103	.	-	.	ID=A81062_G0020610;Name=YGR077C
Sc_chrVII	A81062	mRNA	622334	624103	.	-	.	ID=A81062_G0020610.mRNA.1;Name=A81062_G0020610.mRNA.1;Parent=A81062_G0020610
Sc_chrVII	A81062	exon	622334	624103	.	-	.	ID=A81062_G0020610.mRNA.1.exon.1;Name=A81062_G0020610.mRNA.1.exon.1;Parent=A81062_G0020610.mRNA.1
Sc_chrVII	A81062	CDS	622334	624103	.	-	0	ID=A81062_G0020610.mRNA.1.CDS.1;Name=A81062_G0020610.mRNA.1.CDS.1;Parent=A81062_G0020610.mRNA.1
Sc_chrVII	A81062	gene	624364	624963	.	-	.	ID=A81062_G0020620;Name=YGR078C
Sc_chrVII	A81062	mRNA	624364	624963	.	-	.	ID=A81062_G0020620.mRNA.1;Name=A81062_G0020620.mRNA.1;Parent=A81062_G0020620
Sc_chrVII	A81062	exon	624364	624963	.	-	.	ID=A81062_G0020620.mRNA.1.exon.1;Name=A81062_G0020620.mRNA.1.exon.1;Parent=A81062_G0020620.mRNA.1
Sc_chrVII	A81062	CDS	624364	624963	.	-	0	ID=A81062_G0020620.mRNA.1.CDS.1;Name=A81062_G0020620.mRNA.1.CDS.1;Parent=A81062_G0020620.mRNA.1
Sc_chrVII	A81062	gene	625313	627601	.	+	.	ID=A81062_G0020630;Name=YGR079W
Sc_chrVII	A81062	mRNA	625313	627601	.	+	.	ID=A81062_G0020630.mRNA.1;Name=A81062_G0020630.mRNA.1;Parent=A81062_G0020630
Sc_chrVII	A81062	exon	625313	626421	.	+	.	ID=A81062_G0020630.mRNA.1.exon.1;Name=A81062_G0020630.mRNA.1.exon.1;Parent=A81062_G0020630.mRNA.1
Sc_chrVII	A81062	exon	626563	627601	.	+	.	ID=A81062_G0020630.mRNA.1.exon.2;Name=A81062_G0020630.mRNA.1.exon.2;Parent=A81062_G0020630.mRNA.1
Sc_chrVII	A81062	CDS	625313	626421	.	+	0	ID=A81062_G0020630.mRNA.1.CDS.1;Name=A81062_G0020630.mRNA.1.CDS.1;Parent=A81062_G0020630.mRNA.1
Sc_chrVII	A81062	CDS	626563	627601	.	+	1	ID=A81062_G0020630.mRNA.1.CDS.2;Name=A81062_G0020630.mRNA.1.CDS.2;Parent=A81062_G0020630.mRNA.1
Sc_chrVII	A81062	gene	627741	628373	.	-	.	ID=A81062_G0020640;Name=YGR081C
Sc_chrVII	A81062	mRNA	627741	628373	.	-	.	ID=A81062_G0020640.mRNA.1;Name=A81062_G0020640.mRNA.1;Parent=A81062_G0020640
Sc_chrVII	A81062	exon	627741	628373	.	-	.	ID=A81062_G0020640.mRNA.1.exon.1;Name=A81062_G0020640.mRNA.1.exon.1;Parent=A81062_G0020640.mRNA.1
Sc_chrVII	A81062	CDS	627741	628373	.	-	0	ID=A81062_G0020640.mRNA.1.CDS.1;Name=A81062_G0020640.mRNA.1.CDS.1;Parent=A81062_G0020640.mRNA.1
Sc_chrVII	A81062	gene	628636	629187	.	+	.	ID=A81062_G0020650;Name=YGR082W
Sc_chrVII	A81062	mRNA	628636	629187	.	+	.	ID=A81062_G0020650.mRNA.1;Name=A81062_G0020650.mRNA.1;Parent=A81062_G0020650
Sc_chrVII	A81062	exon	628636	629187	.	+	.	ID=A81062_G0020650.mRNA.1.exon.1;Name=A81062_G0020650.mRNA.1.exon.1;Parent=A81062_G0020650.mRNA.1
Sc_chrVII	A81062	CDS	628636	629187	.	+	0	ID=A81062_G0020650.mRNA.1.CDS.1;Name=A81062_G0020650.mRNA.1.CDS.1;Parent=A81062_G0020650.mRNA.1
Sc_chrVII	A81062	gene	629456	631411	.	-	.	ID=A81062_G0020660;Name=YGR083C
Sc_chrVII	A81062	mRNA	629456	631411	.	-	.	ID=A81062_G0020660.mRNA.1;Name=A81062_G0020660.mRNA.1;Parent=A81062_G0020660
Sc_chrVII	A81062	exon	629456	631411	.	-	.	ID=A81062_G0020660.mRNA.1.exon.1;Name=A81062_G0020660.mRNA.1.exon.1;Parent=A81062_G0020660.mRNA.1
Sc_chrVII	A81062	CDS	629456	631411	.	-	0	ID=A81062_G0020660.mRNA.1.CDS.1;Name=A81062_G0020660.mRNA.1.CDS.1;Parent=A81062_G0020660.mRNA.1
Sc_chrVII	A81062	gene	631719	632738	.	-	.	ID=A81062_G0020670;Name=YGR084C
Sc_chrVII	A81062	mRNA	631719	632738	.	-	.	ID=A81062_G0020670.mRNA.1;Name=A81062_G0020670.mRNA.1;Parent=A81062_G0020670
Sc_chrVII	A81062	exon	631719	632738	.	-	.	ID=A81062_G0020670.mRNA.1.exon.1;Name=A81062_G0020670.mRNA.1.exon.1;Parent=A81062_G0020670.mRNA.1
Sc_chrVII	A81062	CDS	631719	632738	.	-	0	ID=A81062_G0020670.mRNA.1.CDS.1;Name=A81062_G0020670.mRNA.1.CDS.1;Parent=A81062_G0020670.mRNA.1
Sc_chrVII	A81062	gene	632979	633503	.	-	.	ID=A81062_G0020680;Name=YGR085C
Sc_chrVII	A81062	mRNA	632979	633503	.	-	.	ID=A81062_G0020680.mRNA.1;Name=A81062_G0020680.mRNA.1;Parent=A81062_G0020680
Sc_chrVII	A81062	exon	632979	633503	.	-	.	ID=A81062_G0020680.mRNA.1.exon.1;Name=A81062_G0020680.mRNA.1.exon.1;Parent=A81062_G0020680.mRNA.1
Sc_chrVII	A81062	CDS	632979	633503	.	-	0	ID=A81062_G0020680.mRNA.1.CDS.1;Name=A81062_G0020680.mRNA.1.CDS.1;Parent=A81062_G0020680.mRNA.1
Sc_chrVII	A81062	gene	634195	635214	.	-	.	ID=A81062_G0020690;Name=YGR086C
Sc_chrVII	A81062	mRNA	634195	635214	.	-	.	ID=A81062_G0020690.mRNA.1;Name=A81062_G0020690.mRNA.1;Parent=A81062_G0020690
Sc_chrVII	A81062	exon	634195	635214	.	-	.	ID=A81062_G0020690.mRNA.1.exon.1;Name=A81062_G0020690.mRNA.1.exon.1;Parent=A81062_G0020690.mRNA.1
Sc_chrVII	A81062	CDS	634195	635214	.	-	0	ID=A81062_G0020690.mRNA.1.CDS.1;Name=A81062_G0020690.mRNA.1.CDS.1;Parent=A81062_G0020690.mRNA.1
Sc_chrVII	A81062	gene	635889	637580	.	-	.	ID=A81062_G0020700;Name=YGR087C
Sc_chrVII	A81062	mRNA	635889	637580	.	-	.	ID=A81062_G0020700.mRNA.1;Name=A81062_G0020700.mRNA.1;Parent=A81062_G0020700
Sc_chrVII	A81062	exon	635889	637580	.	-	.	ID=A81062_G0020700.mRNA.1.exon.1;Name=A81062_G0020700.mRNA.1.exon.1;Parent=A81062_G0020700.mRNA.1
Sc_chrVII	A81062	CDS	635889	637580	.	-	0	ID=A81062_G0020700.mRNA.1.CDS.1;Name=A81062_G0020700.mRNA.1.CDS.1;Parent=A81062_G0020700.mRNA.1
Sc_chrVII	A81062	gene	639235	640923	.	+	.	ID=A81062_G0020710;Name=YGR088W
Sc_chrVII	A81062	mRNA	639235	640923	.	+	.	ID=A81062_G0020710.mRNA.1;Name=A81062_G0020710.mRNA.1;Parent=A81062_G0020710
Sc_chrVII	A81062	exon	639235	640923	.	+	.	ID=A81062_G0020710.mRNA.1.exon.1;Name=A81062_G0020710.mRNA.1.exon.1;Parent=A81062_G0020710.mRNA.1
Sc_chrVII	A81062	CDS	639235	640923	.	+	0	ID=A81062_G0020710.mRNA.1.CDS.1;Name=A81062_G0020710.mRNA.1.CDS.1;Parent=A81062_G0020710.mRNA.1
Sc_chrVII	A81062	gene	641561	644371	.	+	.	ID=A81062_G0020720;Name=YGR089W
Sc_chrVII	A81062	mRNA	641561	644371	.	+	.	ID=A81062_G0020720.mRNA.1;Name=A81062_G0020720.mRNA.1;Parent=A81062_G0020720
Sc_chrVII	A81062	exon	641561	644371	.	+	.	ID=A81062_G0020720.mRNA.1.exon.1;Name=A81062_G0020720.mRNA.1.exon.1;Parent=A81062_G0020720.mRNA.1
Sc_chrVII	A81062	CDS	641561	644371	.	+	0	ID=A81062_G0020720.mRNA.1.CDS.1;Name=A81062_G0020720.mRNA.1.CDS.1;Parent=A81062_G0020720.mRNA.1
Sc_chrVII	A81062	tRNA	646351	646422	.	+	.	ID=tRNA:Sc_chrVII:646351-646422:+;Name=tRNA:Sc_chrVII:646351-646422:+
Sc_chrVII	A81062	gene	646959	650672	.	+	.	ID=A81062_G0020730;Name=YGR090W
Sc_chrVII	A81062	mRNA	646959	650672	.	+	.	ID=A81062_G0020730.mRNA.1;Name=A81062_G0020730.mRNA.1;Parent=A81062_G0020730
Sc_chrVII	A81062	exon	646959	650672	.	+	.	ID=A81062_G0020730.mRNA.1.exon.1;Name=A81062_G0020730.mRNA.1.exon.1;Parent=A81062_G0020730.mRNA.1
Sc_chrVII	A81062	CDS	646959	650672	.	+	0	ID=A81062_G0020730.mRNA.1.CDS.1;Name=A81062_G0020730.mRNA.1.CDS.1;Parent=A81062_G0020730.mRNA.1
Sc_chrVII	A81062	gene	650942	652426	.	+	.	ID=A81062_G0020740;Name=YGR091W
Sc_chrVII	A81062	mRNA	650942	652426	.	+	.	ID=A81062_G0020740.mRNA.1;Name=A81062_G0020740.mRNA.1;Parent=A81062_G0020740
Sc_chrVII	A81062	exon	650942	652426	.	+	.	ID=A81062_G0020740.mRNA.1.exon.1;Name=A81062_G0020740.mRNA.1.exon.1;Parent=A81062_G0020740.mRNA.1
Sc_chrVII	A81062	CDS	650942	652426	.	+	0	ID=A81062_G0020740.mRNA.1.CDS.1;Name=A81062_G0020740.mRNA.1.CDS.1;Parent=A81062_G0020740.mRNA.1
Sc_chrVII	A81062	gene	652790	654508	.	+	.	ID=A81062_G0020750;Name=YGR092W
Sc_chrVII	A81062	mRNA	652790	654508	.	+	.	ID=A81062_G0020750.mRNA.1;Name=A81062_G0020750.mRNA.1;Parent=A81062_G0020750
Sc_chrVII	A81062	exon	652790	654508	.	+	.	ID=A81062_G0020750.mRNA.1.exon.1;Name=A81062_G0020750.mRNA.1.exon.1;Parent=A81062_G0020750.mRNA.1
Sc_chrVII	A81062	CDS	652790	654508	.	+	0	ID=A81062_G0020750.mRNA.1.CDS.1;Name=A81062_G0020750.mRNA.1.CDS.1;Parent=A81062_G0020750.mRNA.1
Sc_chrVII	A81062	gene	654987	656510	.	+	.	ID=A81062_G0020760;Name=YGR093W
Sc_chrVII	A81062	mRNA	654987	656510	.	+	.	ID=A81062_G0020760.mRNA.1;Name=A81062_G0020760.mRNA.1;Parent=A81062_G0020760
Sc_chrVII	A81062	exon	654987	656510	.	+	.	ID=A81062_G0020760.mRNA.1.exon.1;Name=A81062_G0020760.mRNA.1.exon.1;Parent=A81062_G0020760.mRNA.1
Sc_chrVII	A81062	CDS	654987	656510	.	+	0	ID=A81062_G0020760.mRNA.1.CDS.1;Name=A81062_G0020760.mRNA.1.CDS.1;Parent=A81062_G0020760.mRNA.1
Sc_chrVII	A81062	gene	656785	660099	.	+	.	ID=A81062_G0020770;Name=YGR094W
Sc_chrVII	A81062	mRNA	656785	660099	.	+	.	ID=A81062_G0020770.mRNA.1;Name=A81062_G0020770.mRNA.1;Parent=A81062_G0020770
Sc_chrVII	A81062	exon	656785	660099	.	+	.	ID=A81062_G0020770.mRNA.1.exon.1;Name=A81062_G0020770.mRNA.1.exon.1;Parent=A81062_G0020770.mRNA.1
Sc_chrVII	A81062	CDS	656785	660099	.	+	0	ID=A81062_G0020770.mRNA.1.CDS.1;Name=A81062_G0020770.mRNA.1.CDS.1;Parent=A81062_G0020770.mRNA.1
Sc_chrVII	A81062	gene	660270	660941	.	-	.	ID=A81062_G0020780;Name=YGR095C
Sc_chrVII	A81062	mRNA	660270	660941	.	-	.	ID=A81062_G0020780.mRNA.1;Name=A81062_G0020780.mRNA.1;Parent=A81062_G0020780
Sc_chrVII	A81062	exon	660270	660941	.	-	.	ID=A81062_G0020780.mRNA.1.exon.1;Name=A81062_G0020780.mRNA.1.exon.1;Parent=A81062_G0020780.mRNA.1
Sc_chrVII	A81062	CDS	660270	660941	.	-	0	ID=A81062_G0020780.mRNA.1.CDS.1;Name=A81062_G0020780.mRNA.1.CDS.1;Parent=A81062_G0020780.mRNA.1
Sc_chrVII	A81062	gene	661220	662164	.	+	.	ID=A81062_G0020790;Name=YGR096W
Sc_chrVII	A81062	mRNA	661220	662164	.	+	.	ID=A81062_G0020790.mRNA.1;Name=A81062_G0020790.mRNA.1;Parent=A81062_G0020790
Sc_chrVII	A81062	exon	661220	662164	.	+	.	ID=A81062_G0020790.mRNA.1.exon.1;Name=A81062_G0020790.mRNA.1.exon.1;Parent=A81062_G0020790.mRNA.1
Sc_chrVII	A81062	CDS	661220	662164	.	+	0	ID=A81062_G0020790.mRNA.1.CDS.1;Name=A81062_G0020790.mRNA.1.CDS.1;Parent=A81062_G0020790.mRNA.1
Sc_chrVII	A81062	gene	663295	666735	.	+	.	ID=A81062_G0020800;Name=YGR097W
Sc_chrVII	A81062	mRNA	663295	666735	.	+	.	ID=A81062_G0020800.mRNA.1;Name=A81062_G0020800.mRNA.1;Parent=A81062_G0020800
Sc_chrVII	A81062	exon	663295	666735	.	+	.	ID=A81062_G0020800.mRNA.1.exon.1;Name=A81062_G0020800.mRNA.1.exon.1;Parent=A81062_G0020800.mRNA.1
Sc_chrVII	A81062	CDS	663295	666735	.	+	0	ID=A81062_G0020800.mRNA.1.CDS.1;Name=A81062_G0020800.mRNA.1.CDS.1;Parent=A81062_G0020800.mRNA.1
Sc_chrVII	A81062	gene	667166	672058	.	-	.	ID=A81062_G0020810;Name=YGR098C
Sc_chrVII	A81062	mRNA	667166	672058	.	-	.	ID=A81062_G0020810.mRNA.1;Name=A81062_G0020810.mRNA.1;Parent=A81062_G0020810
Sc_chrVII	A81062	exon	667166	672058	.	-	.	ID=A81062_G0020810.mRNA.1.exon.1;Name=A81062_G0020810.mRNA.1.exon.1;Parent=A81062_G0020810.mRNA.1
Sc_chrVII	A81062	CDS	667166	672058	.	-	0	ID=A81062_G0020810.mRNA.1.CDS.1;Name=A81062_G0020810.mRNA.1.CDS.1;Parent=A81062_G0020810.mRNA.1
Sc_chrVII	A81062	gene	672499	674565	.	+	.	ID=A81062_G0020820;Name=YGR099W
Sc_chrVII	A81062	mRNA	672499	674565	.	+	.	ID=A81062_G0020820.mRNA.1;Name=A81062_G0020820.mRNA.1;Parent=A81062_G0020820
Sc_chrVII	A81062	exon	672499	674565	.	+	.	ID=A81062_G0020820.mRNA.1.exon.1;Name=A81062_G0020820.mRNA.1.exon.1;Parent=A81062_G0020820.mRNA.1
Sc_chrVII	A81062	CDS	672499	674565	.	+	0	ID=A81062_G0020820.mRNA.1.CDS.1;Name=A81062_G0020820.mRNA.1.CDS.1;Parent=A81062_G0020820.mRNA.1
Sc_chrVII	A81062	gene	674845	677697	.	+	.	ID=A81062_G0020830;Name=YGR100W
Sc_chrVII	A81062	mRNA	674845	677697	.	+	.	ID=A81062_G0020830.mRNA.1;Name=A81062_G0020830.mRNA.1;Parent=A81062_G0020830
Sc_chrVII	A81062	exon	674845	677697	.	+	.	ID=A81062_G0020830.mRNA.1.exon.1;Name=A81062_G0020830.mRNA.1.exon.1;Parent=A81062_G0020830.mRNA.1
Sc_chrVII	A81062	CDS	674845	677697	.	+	0	ID=A81062_G0020830.mRNA.1.CDS.1;Name=A81062_G0020830.mRNA.1.CDS.1;Parent=A81062_G0020830.mRNA.1
Sc_chrVII	A81062	gene	677963	679003	.	+	.	ID=A81062_G0020840;Name=YGR101W
Sc_chrVII	A81062	mRNA	677963	679003	.	+	.	ID=A81062_G0020840.mRNA.1;Name=A81062_G0020840.mRNA.1;Parent=A81062_G0020840
Sc_chrVII	A81062	exon	677963	679003	.	+	.	ID=A81062_G0020840.mRNA.1.exon.1;Name=A81062_G0020840.mRNA.1.exon.1;Parent=A81062_G0020840.mRNA.1
Sc_chrVII	A81062	CDS	677963	679003	.	+	0	ID=A81062_G0020840.mRNA.1.CDS.1;Name=A81062_G0020840.mRNA.1.CDS.1;Parent=A81062_G0020840.mRNA.1
Sc_chrVII	A81062	gene	679184	679735	.	-	.	ID=A81062_G0020850;Name=YGR102C
Sc_chrVII	A81062	mRNA	679184	679735	.	-	.	ID=A81062_G0020850.mRNA.1;Name=A81062_G0020850.mRNA.1;Parent=A81062_G0020850
Sc_chrVII	A81062	exon	679184	679735	.	-	.	ID=A81062_G0020850.mRNA.1.exon.1;Name=A81062_G0020850.mRNA.1.exon.1;Parent=A81062_G0020850.mRNA.1
Sc_chrVII	A81062	CDS	679184	679735	.	-	0	ID=A81062_G0020850.mRNA.1.CDS.1;Name=A81062_G0020850.mRNA.1.CDS.1;Parent=A81062_G0020850.mRNA.1
Sc_chrVII	A81062	gene	680017	681834	.	+	.	ID=A81062_G0020860;Name=YGR103W
Sc_chrVII	A81062	mRNA	680017	681834	.	+	.	ID=A81062_G0020860.mRNA.1;Name=A81062_G0020860.mRNA.1;Parent=A81062_G0020860
Sc_chrVII	A81062	exon	680017	681834	.	+	.	ID=A81062_G0020860.mRNA.1.exon.1;Name=A81062_G0020860.mRNA.1.exon.1;Parent=A81062_G0020860.mRNA.1
Sc_chrVII	A81062	CDS	680017	681834	.	+	0	ID=A81062_G0020860.mRNA.1.CDS.1;Name=A81062_G0020860.mRNA.1.CDS.1;Parent=A81062_G0020860.mRNA.1
Sc_chrVII	A81062	gene	682045	682968	.	-	.	ID=A81062_G0020870;Name=YGR104C
Sc_chrVII	A81062	mRNA	682045	682968	.	-	.	ID=A81062_G0020870.mRNA.1;Name=A81062_G0020870.mRNA.1;Parent=A81062_G0020870
Sc_chrVII	A81062	exon	682045	682968	.	-	.	ID=A81062_G0020870.mRNA.1.exon.1;Name=A81062_G0020870.mRNA.1.exon.1;Parent=A81062_G0020870.mRNA.1
Sc_chrVII	A81062	CDS	682045	682968	.	-	0	ID=A81062_G0020870.mRNA.1.CDS.1;Name=A81062_G0020870.mRNA.1.CDS.1;Parent=A81062_G0020870.mRNA.1
Sc_chrVII	A81062	gene	683198	683431	.	+	.	ID=A81062_G0020880;Name=YGR105W
Sc_chrVII	A81062	mRNA	683198	683431	.	+	.	ID=A81062_G0020880.mRNA.1;Name=A81062_G0020880.mRNA.1;Parent=A81062_G0020880
Sc_chrVII	A81062	exon	683198	683431	.	+	.	ID=A81062_G0020880.mRNA.1.exon.1;Name=A81062_G0020880.mRNA.1.exon.1;Parent=A81062_G0020880.mRNA.1
Sc_chrVII	A81062	CDS	683198	683431	.	+	0	ID=A81062_G0020880.mRNA.1.CDS.1;Name=A81062_G0020880.mRNA.1.CDS.1;Parent=A81062_G0020880.mRNA.1
Sc_chrVII	A81062	gene	683588	684385	.	-	.	ID=A81062_G0020890;Name=YGR106C
Sc_chrVII	A81062	mRNA	683588	684385	.	-	.	ID=A81062_G0020890.mRNA.1;Name=A81062_G0020890.mRNA.1;Parent=A81062_G0020890
Sc_chrVII	A81062	exon	683588	684385	.	-	.	ID=A81062_G0020890.mRNA.1.exon.1;Name=A81062_G0020890.mRNA.1.exon.1;Parent=A81062_G0020890.mRNA.1
Sc_chrVII	A81062	CDS	683588	684385	.	-	0	ID=A81062_G0020890.mRNA.1.CDS.1;Name=A81062_G0020890.mRNA.1.CDS.1;Parent=A81062_G0020890.mRNA.1
Sc_chrVII	A81062	tRNA	685276	685357	.	+	.	ID=tRNA:Sc_chrVII:685276-685357:+;Name=tRNA:Sc_chrVII:685276-685357:+
Sc_chrVII	A81062	tRNA	685554	685649	.	-	.	ID=tRNA:Sc_chrVII:685554-685649:-;Name=tRNA:Sc_chrVII:685554-685649:-
Sc_chrVII	A81062	TY1/TY2_soloLTR	685711	685951	.	+	.	ID=TY1/TY2_soloLTR:Sc_chrVII:685711-685951:+;Name=TY1/TY2_soloLTR:Sc_chrVII:685711-685951:+
Sc_chrVII	A81062	gene	688237	689652	.	+	.	ID=A81062_G0020900;Name=YGR108W
Sc_chrVII	A81062	mRNA	688237	689652	.	+	.	ID=A81062_G0020900.mRNA.1;Name=A81062_G0020900.mRNA.1;Parent=A81062_G0020900
Sc_chrVII	A81062	exon	688237	689652	.	+	.	ID=A81062_G0020900.mRNA.1.exon.1;Name=A81062_G0020900.mRNA.1.exon.1;Parent=A81062_G0020900.mRNA.1
Sc_chrVII	A81062	CDS	688237	689652	.	+	0	ID=A81062_G0020900.mRNA.1.CDS.1;Name=A81062_G0020900.mRNA.1.CDS.1;Parent=A81062_G0020900.mRNA.1
Sc_chrVII	A81062	gene	689961	691103	.	-	.	ID=A81062_G0020910;Name=YGR109C
Sc_chrVII	A81062	mRNA	689961	691103	.	-	.	ID=A81062_G0020910.mRNA.1;Name=A81062_G0020910.mRNA.1;Parent=A81062_G0020910
Sc_chrVII	A81062	exon	689961	691103	.	-	.	ID=A81062_G0020910.mRNA.1.exon.1;Name=A81062_G0020910.mRNA.1.exon.1;Parent=A81062_G0020910.mRNA.1
Sc_chrVII	A81062	CDS	689961	691103	.	-	0	ID=A81062_G0020910.mRNA.1.CDS.1;Name=A81062_G0020910.mRNA.1.CDS.1;Parent=A81062_G0020910.mRNA.1
Sc_chrVII	A81062	tRNA	691711	691782	.	-	.	ID=tRNA:Sc_chrVII:691711-691782:-;Name=tRNA:Sc_chrVII:691711-691782:-
Sc_chrVII	A81062	TY1/TY2_soloLTR	692381	692635	.	-	.	ID=TY1/TY2_soloLTR:Sc_chrVII:692381-692635:-;Name=TY1/TY2_soloLTR:Sc_chrVII:692381-692635:-
Sc_chrVII	A81062	gene	692960	694297	.	+	.	ID=A81062_G0020920;Name=YGR110W
Sc_chrVII	A81062	mRNA	692960	694297	.	+	.	ID=A81062_G0020920.mRNA.1;Name=A81062_G0020920.mRNA.1;Parent=A81062_G0020920
Sc_chrVII	A81062	exon	692960	694297	.	+	.	ID=A81062_G0020920.mRNA.1.exon.1;Name=A81062_G0020920.mRNA.1.exon.1;Parent=A81062_G0020920.mRNA.1
Sc_chrVII	A81062	CDS	692960	694297	.	+	0	ID=A81062_G0020920.mRNA.1.CDS.1;Name=A81062_G0020920.mRNA.1.CDS.1;Parent=A81062_G0020920.mRNA.1
Sc_chrVII	A81062	gene	695078	696280	.	+	.	ID=A81062_G0020930;Name=YGR111W
Sc_chrVII	A81062	mRNA	695078	696280	.	+	.	ID=A81062_G0020930.mRNA.1;Name=A81062_G0020930.mRNA.1;Parent=A81062_G0020930
Sc_chrVII	A81062	exon	695078	696280	.	+	.	ID=A81062_G0020930.mRNA.1.exon.1;Name=A81062_G0020930.mRNA.1.exon.1;Parent=A81062_G0020930.mRNA.1
Sc_chrVII	A81062	CDS	695078	696280	.	+	0	ID=A81062_G0020930.mRNA.1.CDS.1;Name=A81062_G0020930.mRNA.1.CDS.1;Parent=A81062_G0020930.mRNA.1
Sc_chrVII	A81062	gene	696608	697777	.	+	.	ID=A81062_G0020940;Name=YGR112W
Sc_chrVII	A81062	mRNA	696608	697777	.	+	.	ID=A81062_G0020940.mRNA.1;Name=A81062_G0020940.mRNA.1;Parent=A81062_G0020940
Sc_chrVII	A81062	exon	696608	697777	.	+	.	ID=A81062_G0020940.mRNA.1.exon.1;Name=A81062_G0020940.mRNA.1.exon.1;Parent=A81062_G0020940.mRNA.1
Sc_chrVII	A81062	CDS	696608	697777	.	+	0	ID=A81062_G0020940.mRNA.1.CDS.1;Name=A81062_G0020940.mRNA.1.CDS.1;Parent=A81062_G0020940.mRNA.1
Sc_chrVII	A81062	gene	698143	699174	.	+	.	ID=A81062_G0020950;Name=YGR113W
Sc_chrVII	A81062	mRNA	698143	699174	.	+	.	ID=A81062_G0020950.mRNA.1;Name=A81062_G0020950.mRNA.1;Parent=A81062_G0020950
Sc_chrVII	A81062	exon	698143	699174	.	+	.	ID=A81062_G0020950.mRNA.1.exon.1;Name=A81062_G0020950.mRNA.1.exon.1;Parent=A81062_G0020950.mRNA.1
Sc_chrVII	A81062	CDS	698143	699174	.	+	0	ID=A81062_G0020950.mRNA.1.CDS.1;Name=A81062_G0020950.mRNA.1.CDS.1;Parent=A81062_G0020950.mRNA.1
Sc_chrVII	A81062	gene	699659	704014	.	+	.	ID=A81062_G0020960;Name=YGR116W
Sc_chrVII	A81062	mRNA	699659	704014	.	+	.	ID=A81062_G0020960.mRNA.1;Name=A81062_G0020960.mRNA.1;Parent=A81062_G0020960
Sc_chrVII	A81062	exon	699659	704014	.	+	.	ID=A81062_G0020960.mRNA.1.exon.1;Name=A81062_G0020960.mRNA.1.exon.1;Parent=A81062_G0020960.mRNA.1
Sc_chrVII	A81062	CDS	699659	704014	.	+	0	ID=A81062_G0020960.mRNA.1.CDS.1;Name=A81062_G0020960.mRNA.1.CDS.1;Parent=A81062_G0020960.mRNA.1
Sc_chrVII	A81062	gene	704299	705729	.	-	.	ID=A81062_G0020970;Name=YGR117C
Sc_chrVII	A81062	mRNA	704299	705729	.	-	.	ID=A81062_G0020970.mRNA.1;Name=A81062_G0020970.mRNA.1;Parent=A81062_G0020970
Sc_chrVII	A81062	exon	704299	705729	.	-	.	ID=A81062_G0020970.mRNA.1.exon.1;Name=A81062_G0020970.mRNA.1.exon.1;Parent=A81062_G0020970.mRNA.1
Sc_chrVII	A81062	CDS	704299	705729	.	-	0	ID=A81062_G0020970.mRNA.1.CDS.1;Name=A81062_G0020970.mRNA.1.CDS.1;Parent=A81062_G0020970.mRNA.1
Sc_chrVII	A81062	gene	706224	706980	.	+	.	ID=A81062_G0020980;Name=YGR118W
Sc_chrVII	A81062	mRNA	706224	706980	.	+	.	ID=A81062_G0020980.mRNA.1;Name=A81062_G0020980.mRNA.1;Parent=A81062_G0020980
Sc_chrVII	A81062	exon	706224	706288	.	+	.	ID=A81062_G0020980.mRNA.1.exon.1;Name=A81062_G0020980.mRNA.1.exon.1;Parent=A81062_G0020980.mRNA.1
Sc_chrVII	A81062	exon	706608	706980	.	+	.	ID=A81062_G0020980.mRNA.1.exon.2;Name=A81062_G0020980.mRNA.1.exon.2;Parent=A81062_G0020980.mRNA.1
Sc_chrVII	A81062	CDS	706224	706288	.	+	0	ID=A81062_G0020980.mRNA.1.CDS.1;Name=A81062_G0020980.mRNA.1.CDS.1;Parent=A81062_G0020980.mRNA.1
Sc_chrVII	A81062	CDS	706608	706980	.	+	1	ID=A81062_G0020980.mRNA.1.CDS.2;Name=A81062_G0020980.mRNA.1.CDS.2;Parent=A81062_G0020980.mRNA.1
Sc_chrVII	A81062	gene	707296	708921	.	-	.	ID=A81062_G0020990;Name=YGR119C
Sc_chrVII	A81062	mRNA	707296	708921	.	-	.	ID=A81062_G0020990.mRNA.1;Name=A81062_G0020990.mRNA.1;Parent=A81062_G0020990
Sc_chrVII	A81062	exon	707296	708921	.	-	.	ID=A81062_G0020990.mRNA.1.exon.1;Name=A81062_G0020990.mRNA.1.exon.1;Parent=A81062_G0020990.mRNA.1
Sc_chrVII	A81062	CDS	707296	708921	.	-	0	ID=A81062_G0020990.mRNA.1.CDS.1;Name=A81062_G0020990.mRNA.1.CDS.1;Parent=A81062_G0020990.mRNA.1
Sc_chrVII	A81062	gene	709283	710071	.	-	.	ID=A81062_G0021000;Name=YGR120C
Sc_chrVII	A81062	mRNA	709283	710071	.	-	.	ID=A81062_G0021000.mRNA.1;Name=A81062_G0021000.mRNA.1;Parent=A81062_G0021000
Sc_chrVII	A81062	exon	709283	710071	.	-	.	ID=A81062_G0021000.mRNA.1.exon.1;Name=A81062_G0021000.mRNA.1.exon.1;Parent=A81062_G0021000.mRNA.1
Sc_chrVII	A81062	CDS	709283	710071	.	-	0	ID=A81062_G0021000.mRNA.1.CDS.1;Name=A81062_G0021000.mRNA.1.CDS.1;Parent=A81062_G0021000.mRNA.1
Sc_chrVII	A81062	tRNA	710387	710460	.	+	.	ID=tRNA:Sc_chrVII:710387-710460:+;Name=tRNA:Sc_chrVII:710387-710460:+
Sc_chrVII	A81062	gene	710699	712177	.	-	.	ID=A81062_G0021010;Name=YGR121C
Sc_chrVII	A81062	mRNA	710699	712177	.	-	.	ID=A81062_G0021010.mRNA.1;Name=A81062_G0021010.mRNA.1;Parent=A81062_G0021010
Sc_chrVII	A81062	exon	710699	712177	.	-	.	ID=A81062_G0021010.mRNA.1.exon.1;Name=A81062_G0021010.mRNA.1.exon.1;Parent=A81062_G0021010.mRNA.1
Sc_chrVII	A81062	CDS	710699	712177	.	-	0	ID=A81062_G0021010.mRNA.1.CDS.1;Name=A81062_G0021010.mRNA.1.CDS.1;Parent=A81062_G0021010.mRNA.1
Sc_chrVII	A81062	gene	712662	712877	.	+	.	ID=A81062_G0021020;Name=YGR121W-A
Sc_chrVII	A81062	mRNA	712662	712877	.	+	.	ID=A81062_G0021020.mRNA.1;Name=A81062_G0021020.mRNA.1;Parent=A81062_G0021020
Sc_chrVII	A81062	exon	712662	712877	.	+	.	ID=A81062_G0021020.mRNA.1.exon.1;Name=A81062_G0021020.mRNA.1.exon.1;Parent=A81062_G0021020.mRNA.1
Sc_chrVII	A81062	CDS	712662	712877	.	+	0	ID=A81062_G0021020.mRNA.1.CDS.1;Name=A81062_G0021020.mRNA.1.CDS.1;Parent=A81062_G0021020.mRNA.1
Sc_chrVII	A81062	gene	713185	714393	.	+	.	ID=A81062_G0021030;Name=YGR122W
Sc_chrVII	A81062	mRNA	713185	714393	.	+	.	ID=A81062_G0021030.mRNA.1;Name=A81062_G0021030.mRNA.1;Parent=A81062_G0021030
Sc_chrVII	A81062	exon	713185	714393	.	+	.	ID=A81062_G0021030.mRNA.1.exon.1;Name=A81062_G0021030.mRNA.1.exon.1;Parent=A81062_G0021030.mRNA.1
Sc_chrVII	A81062	CDS	713185	714393	.	+	0	ID=A81062_G0021030.mRNA.1.CDS.1;Name=A81062_G0021030.mRNA.1.CDS.1;Parent=A81062_G0021030.mRNA.1
Sc_chrVII	A81062	TY1/TY2_soloLTR	714795	715123	.	+	.	ID=TY1/TY2_soloLTR:Sc_chrVII:714795-715123:+;Name=TY1/TY2_soloLTR:Sc_chrVII:714795-715123:+
Sc_chrVII	A81062	TY3_soloLTR	715233	715573	.	+	.	ID=TY3_soloLTR:Sc_chrVII:715233-715573:+;Name=TY3_soloLTR:Sc_chrVII:715233-715573:+
Sc_chrVII	A81062	tRNA	715591	715662	.	+	.	ID=tRNA:Sc_chrVII:715591-715662:+;Name=tRNA:Sc_chrVII:715591-715662:+
Sc_chrVII	A81062	gene	715913	717454	.	-	.	ID=A81062_G0021040;Name=YGR123C
Sc_chrVII	A81062	mRNA	715913	717454	.	-	.	ID=A81062_G0021040.mRNA.1;Name=A81062_G0021040.mRNA.1;Parent=A81062_G0021040
Sc_chrVII	A81062	exon	715913	717454	.	-	.	ID=A81062_G0021040.mRNA.1.exon.1;Name=A81062_G0021040.mRNA.1.exon.1;Parent=A81062_G0021040.mRNA.1
Sc_chrVII	A81062	CDS	715913	717454	.	-	0	ID=A81062_G0021040.mRNA.1.CDS.1;Name=A81062_G0021040.mRNA.1.CDS.1;Parent=A81062_G0021040.mRNA.1
Sc_chrVII	A81062	tRNA	718373	718446	.	+	.	ID=tRNA:Sc_chrVII:718373-718446:+;Name=tRNA:Sc_chrVII:718373-718446:+
Sc_chrVII	A81062	gene	719191	720909	.	+	.	ID=A81062_G0021050;Name=YGR124W
Sc_chrVII	A81062	mRNA	719191	720909	.	+	.	ID=A81062_G0021050.mRNA.1;Name=A81062_G0021050.mRNA.1;Parent=A81062_G0021050
Sc_chrVII	A81062	exon	719191	720909	.	+	.	ID=A81062_G0021050.mRNA.1.exon.1;Name=A81062_G0021050.mRNA.1.exon.1;Parent=A81062_G0021050.mRNA.1
Sc_chrVII	A81062	CDS	719191	720909	.	+	0	ID=A81062_G0021050.mRNA.1.CDS.1;Name=A81062_G0021050.mRNA.1.CDS.1;Parent=A81062_G0021050.mRNA.1
Sc_chrVII	A81062	gene	721573	724683	.	+	.	ID=A81062_G0021060;Name=YGR125W
Sc_chrVII	A81062	mRNA	721573	724683	.	+	.	ID=A81062_G0021060.mRNA.1;Name=A81062_G0021060.mRNA.1;Parent=A81062_G0021060
Sc_chrVII	A81062	exon	721573	724683	.	+	.	ID=A81062_G0021060.mRNA.1.exon.1;Name=A81062_G0021060.mRNA.1.exon.1;Parent=A81062_G0021060.mRNA.1
Sc_chrVII	A81062	CDS	721573	724683	.	+	0	ID=A81062_G0021060.mRNA.1.CDS.1;Name=A81062_G0021060.mRNA.1.CDS.1;Parent=A81062_G0021060.mRNA.1
Sc_chrVII	A81062	gene	725080	725772	.	+	.	ID=A81062_G0021070;Name=YGR126W
Sc_chrVII	A81062	mRNA	725080	725772	.	+	.	ID=A81062_G0021070.mRNA.1;Name=A81062_G0021070.mRNA.1;Parent=A81062_G0021070
Sc_chrVII	A81062	exon	725080	725772	.	+	.	ID=A81062_G0021070.mRNA.1.exon.1;Name=A81062_G0021070.mRNA.1.exon.1;Parent=A81062_G0021070.mRNA.1
Sc_chrVII	A81062	CDS	725080	725772	.	+	0	ID=A81062_G0021070.mRNA.1.CDS.1;Name=A81062_G0021070.mRNA.1.CDS.1;Parent=A81062_G0021070.mRNA.1
Sc_chrVII	A81062	gene	726034	726972	.	+	.	ID=A81062_G0021080;Name=YGR127W
Sc_chrVII	A81062	mRNA	726034	726972	.	+	.	ID=A81062_G0021080.mRNA.1;Name=A81062_G0021080.mRNA.1;Parent=A81062_G0021080
Sc_chrVII	A81062	exon	726034	726972	.	+	.	ID=A81062_G0021080.mRNA.1.exon.1;Name=A81062_G0021080.mRNA.1.exon.1;Parent=A81062_G0021080.mRNA.1
Sc_chrVII	A81062	CDS	726034	726972	.	+	0	ID=A81062_G0021080.mRNA.1.CDS.1;Name=A81062_G0021080.mRNA.1.CDS.1;Parent=A81062_G0021080.mRNA.1
Sc_chrVII	A81062	gene	727186	729327	.	-	.	ID=A81062_G0021090;Name=YGR128C
Sc_chrVII	A81062	mRNA	727186	729327	.	-	.	ID=A81062_G0021090.mRNA.1;Name=A81062_G0021090.mRNA.1;Parent=A81062_G0021090
Sc_chrVII	A81062	exon	727186	729327	.	-	.	ID=A81062_G0021090.mRNA.1.exon.1;Name=A81062_G0021090.mRNA.1.exon.1;Parent=A81062_G0021090.mRNA.1
Sc_chrVII	A81062	CDS	727186	729327	.	-	0	ID=A81062_G0021090.mRNA.1.CDS.1;Name=A81062_G0021090.mRNA.1.CDS.1;Parent=A81062_G0021090.mRNA.1
Sc_chrVII	A81062	gene	729636	730283	.	+	.	ID=A81062_G0021100;Name=YGR129W
Sc_chrVII	A81062	mRNA	729636	730283	.	+	.	ID=A81062_G0021100.mRNA.1;Name=A81062_G0021100.mRNA.1;Parent=A81062_G0021100
Sc_chrVII	A81062	exon	729636	730283	.	+	.	ID=A81062_G0021100.mRNA.1.exon.1;Name=A81062_G0021100.mRNA.1.exon.1;Parent=A81062_G0021100.mRNA.1
Sc_chrVII	A81062	CDS	729636	730283	.	+	0	ID=A81062_G0021100.mRNA.1.CDS.1;Name=A81062_G0021100.mRNA.1.CDS.1;Parent=A81062_G0021100.mRNA.1
Sc_chrVII	A81062	gene	730630	733152	.	-	.	ID=A81062_G0021110;Name=A81062_G0021110
Sc_chrVII	A81062	mRNA	730630	733152	.	-	.	ID=A81062_G0021110.mRNA.1;Name=A81062_G0021110.mRNA.1;Parent=A81062_G0021110
Sc_chrVII	A81062	exon	730630	732238	.	-	.	ID=A81062_G0021110.mRNA.1.exon.2;Name=A81062_G0021110.mRNA.1.exon.2;Parent=A81062_G0021110.mRNA.1
Sc_chrVII	A81062	exon	732773	733152	.	-	.	ID=A81062_G0021110.mRNA.1.exon.1;Name=A81062_G0021110.mRNA.1.exon.1;Parent=A81062_G0021110.mRNA.1
Sc_chrVII	A81062	CDS	730630	732238	.	-	1	ID=A81062_G0021110.mRNA.1.CDS.2;Name=A81062_G0021110.mRNA.1.CDS.2;Parent=A81062_G0021110.mRNA.1
Sc_chrVII	A81062	CDS	732773	733152	.	-	0	ID=A81062_G0021110.mRNA.1.CDS.1;Name=A81062_G0021110.mRNA.1.CDS.1;Parent=A81062_G0021110.mRNA.1
Sc_chrVII	A81062	gene	734035	734559	.	+	.	ID=A81062_G0021120;Name=YGR131W
Sc_chrVII	A81062	mRNA	734035	734559	.	+	.	ID=A81062_G0021120.mRNA.1;Name=A81062_G0021120.mRNA.1;Parent=A81062_G0021120
Sc_chrVII	A81062	exon	734035	734559	.	+	.	ID=A81062_G0021120.mRNA.1.exon.1;Name=A81062_G0021120.mRNA.1.exon.1;Parent=A81062_G0021120.mRNA.1
Sc_chrVII	A81062	CDS	734035	734559	.	+	0	ID=A81062_G0021120.mRNA.1.CDS.1;Name=A81062_G0021120.mRNA.1.CDS.1;Parent=A81062_G0021120.mRNA.1
Sc_chrVII	A81062	gene	734898	735761	.	-	.	ID=A81062_G0021130;Name=YGR132C
Sc_chrVII	A81062	mRNA	734898	735761	.	-	.	ID=A81062_G0021130.mRNA.1;Name=A81062_G0021130.mRNA.1;Parent=A81062_G0021130
Sc_chrVII	A81062	exon	734898	735761	.	-	.	ID=A81062_G0021130.mRNA.1.exon.1;Name=A81062_G0021130.mRNA.1.exon.1;Parent=A81062_G0021130.mRNA.1
Sc_chrVII	A81062	CDS	734898	735761	.	-	0	ID=A81062_G0021130.mRNA.1.CDS.1;Name=A81062_G0021130.mRNA.1.CDS.1;Parent=A81062_G0021130.mRNA.1
Sc_chrVII	A81062	gene	736205	736756	.	+	.	ID=A81062_G0021140;Name=YGR133W
Sc_chrVII	A81062	mRNA	736205	736756	.	+	.	ID=A81062_G0021140.mRNA.1;Name=A81062_G0021140.mRNA.1;Parent=A81062_G0021140
Sc_chrVII	A81062	exon	736205	736756	.	+	.	ID=A81062_G0021140.mRNA.1.exon.1;Name=A81062_G0021140.mRNA.1.exon.1;Parent=A81062_G0021140.mRNA.1
Sc_chrVII	A81062	CDS	736205	736756	.	+	0	ID=A81062_G0021140.mRNA.1.CDS.1;Name=A81062_G0021140.mRNA.1.CDS.1;Parent=A81062_G0021140.mRNA.1
Sc_chrVII	A81062	gene	737079	740447	.	+	.	ID=A81062_G0021150;Name=YGR134W
Sc_chrVII	A81062	mRNA	737079	740447	.	+	.	ID=A81062_G0021150.mRNA.1;Name=A81062_G0021150.mRNA.1;Parent=A81062_G0021150
Sc_chrVII	A81062	exon	737079	740447	.	+	.	ID=A81062_G0021150.mRNA.1.exon.1;Name=A81062_G0021150.mRNA.1.exon.1;Parent=A81062_G0021150.mRNA.1
Sc_chrVII	A81062	CDS	737079	740447	.	+	0	ID=A81062_G0021150.mRNA.1.CDS.1;Name=A81062_G0021150.mRNA.1.CDS.1;Parent=A81062_G0021150.mRNA.1
Sc_chrVII	A81062	gene	740701	741477	.	+	.	ID=A81062_G0021160;Name=YGR135W
Sc_chrVII	A81062	mRNA	740701	741477	.	+	.	ID=A81062_G0021160.mRNA.1;Name=A81062_G0021160.mRNA.1;Parent=A81062_G0021160
Sc_chrVII	A81062	exon	740701	741477	.	+	.	ID=A81062_G0021160.mRNA.1.exon.1;Name=A81062_G0021160.mRNA.1.exon.1;Parent=A81062_G0021160.mRNA.1
Sc_chrVII	A81062	CDS	740701	741477	.	+	0	ID=A81062_G0021160.mRNA.1.CDS.1;Name=A81062_G0021160.mRNA.1.CDS.1;Parent=A81062_G0021160.mRNA.1
Sc_chrVII	A81062	gene	741737	742462	.	+	.	ID=A81062_G0021170;Name=YGR136W
Sc_chrVII	A81062	mRNA	741737	742462	.	+	.	ID=A81062_G0021170.mRNA.1;Name=A81062_G0021170.mRNA.1;Parent=A81062_G0021170
Sc_chrVII	A81062	exon	741737	742462	.	+	.	ID=A81062_G0021170.mRNA.1.exon.1;Name=A81062_G0021170.mRNA.1.exon.1;Parent=A81062_G0021170.mRNA.1
Sc_chrVII	A81062	CDS	741737	742462	.	+	0	ID=A81062_G0021170.mRNA.1.CDS.1;Name=A81062_G0021170.mRNA.1.CDS.1;Parent=A81062_G0021170.mRNA.1
Sc_chrVII	A81062	gene	743072	744916	.	-	.	ID=A81062_G0021180;Name=YGR138C
Sc_chrVII	A81062	mRNA	743072	744916	.	-	.	ID=A81062_G0021180.mRNA.1;Name=A81062_G0021180.mRNA.1;Parent=A81062_G0021180
Sc_chrVII	A81062	exon	743072	744916	.	-	.	ID=A81062_G0021180.mRNA.1.exon.1;Name=A81062_G0021180.mRNA.1.exon.1;Parent=A81062_G0021180.mRNA.1
Sc_chrVII	A81062	CDS	743072	744916	.	-	0	ID=A81062_G0021180.mRNA.1.CDS.1;Name=A81062_G0021180.mRNA.1.CDS.1;Parent=A81062_G0021180.mRNA.1
Sc_chrVII	A81062	gene	746738	749608	.	+	.	ID=A81062_G0021190;Name=YGR140W
Sc_chrVII	A81062	mRNA	746738	749608	.	+	.	ID=A81062_G0021190.mRNA.1;Name=A81062_G0021190.mRNA.1;Parent=A81062_G0021190
Sc_chrVII	A81062	exon	746738	749608	.	+	.	ID=A81062_G0021190.mRNA.1.exon.1;Name=A81062_G0021190.mRNA.1.exon.1;Parent=A81062_G0021190.mRNA.1
Sc_chrVII	A81062	CDS	746738	749608	.	+	0	ID=A81062_G0021190.mRNA.1.CDS.1;Name=A81062_G0021190.mRNA.1.CDS.1;Parent=A81062_G0021190.mRNA.1
Sc_chrVII	A81062	gene	749878	751281	.	+	.	ID=A81062_G0021200;Name=YGR141W
Sc_chrVII	A81062	mRNA	749878	751281	.	+	.	ID=A81062_G0021200.mRNA.1;Name=A81062_G0021200.mRNA.1;Parent=A81062_G0021200
Sc_chrVII	A81062	exon	749878	751281	.	+	.	ID=A81062_G0021200.mRNA.1.exon.1;Name=A81062_G0021200.mRNA.1.exon.1;Parent=A81062_G0021200.mRNA.1
Sc_chrVII	A81062	CDS	749878	751281	.	+	0	ID=A81062_G0021200.mRNA.1.CDS.1;Name=A81062_G0021200.mRNA.1.CDS.1;Parent=A81062_G0021200.mRNA.1
Sc_chrVII	A81062	gene	751763	752995	.	+	.	ID=A81062_G0021210;Name=YGR142W
Sc_chrVII	A81062	mRNA	751763	752995	.	+	.	ID=A81062_G0021210.mRNA.1;Name=A81062_G0021210.mRNA.1;Parent=A81062_G0021210
Sc_chrVII	A81062	exon	751763	752995	.	+	.	ID=A81062_G0021210.mRNA.1.exon.1;Name=A81062_G0021210.mRNA.1.exon.1;Parent=A81062_G0021210.mRNA.1
Sc_chrVII	A81062	CDS	751763	752995	.	+	0	ID=A81062_G0021210.mRNA.1.CDS.1;Name=A81062_G0021210.mRNA.1.CDS.1;Parent=A81062_G0021210.mRNA.1
Sc_chrVII	A81062	TY1/TY2_soloLTR	753345	753471	.	+	.	ID=TY1/TY2_soloLTR:Sc_chrVII:753345-753471:+;Name=TY1/TY2_soloLTR:Sc_chrVII:753345-753471:+
Sc_chrVII	A81062	tRNA	753658	753730	.	+	.	ID=tRNA:Sc_chrVII:753658-753730:+;Name=tRNA:Sc_chrVII:753658-753730:+
Sc_chrVII	A81062	gene	754502	756817	.	+	.	ID=A81062_G0021220;Name=YGR143W
Sc_chrVII	A81062	mRNA	754502	756817	.	+	.	ID=A81062_G0021220.mRNA.1;Name=A81062_G0021220.mRNA.1;Parent=A81062_G0021220
Sc_chrVII	A81062	exon	754502	756817	.	+	.	ID=A81062_G0021220.mRNA.1.exon.1;Name=A81062_G0021220.mRNA.1.exon.1;Parent=A81062_G0021220.mRNA.1
Sc_chrVII	A81062	CDS	754502	756817	.	+	0	ID=A81062_G0021220.mRNA.1.CDS.1;Name=A81062_G0021220.mRNA.1.CDS.1;Parent=A81062_G0021220.mRNA.1
Sc_chrVII	A81062	TY1/TY2_soloLTR	758093	758421	.	+	.	ID=TY1/TY2_soloLTR:Sc_chrVII:758093-758421:+;Name=TY1/TY2_soloLTR:Sc_chrVII:758093-758421:+
Sc_chrVII	A81062	TY1/TY2_soloLTR	758422	758540	.	+	.	ID=TY1/TY2_soloLTR:Sc_chrVII:758422-758540:+;Name=TY1/TY2_soloLTR:Sc_chrVII:758422-758540:+
Sc_chrVII	A81062	TY1/TY2_soloLTR	758581	758811	.	-	.	ID=TY1/TY2_soloLTR:Sc_chrVII:758581-758811:-;Name=TY1/TY2_soloLTR:Sc_chrVII:758581-758811:-
Sc_chrVII	A81062	tRNA	758925	758996	.	+	.	ID=tRNA:Sc_chrVII:758925-758996:+;Name=tRNA:Sc_chrVII:758925-758996:+
Sc_chrVII	A81062	gene	759708	760688	.	+	.	ID=A81062_G0021230;Name=YGR144W
Sc_chrVII	A81062	mRNA	759708	760688	.	+	.	ID=A81062_G0021230.mRNA.1;Name=A81062_G0021230.mRNA.1;Parent=A81062_G0021230
Sc_chrVII	A81062	exon	759708	760688	.	+	.	ID=A81062_G0021230.mRNA.1.exon.1;Name=A81062_G0021230.mRNA.1.exon.1;Parent=A81062_G0021230.mRNA.1
Sc_chrVII	A81062	CDS	759708	760688	.	+	0	ID=A81062_G0021230.mRNA.1.CDS.1;Name=A81062_G0021230.mRNA.1.CDS.1;Parent=A81062_G0021230.mRNA.1
Sc_chrVII	A81062	gene	761076	763199	.	+	.	ID=A81062_G0021240;Name=YGR145W
Sc_chrVII	A81062	mRNA	761076	763199	.	+	.	ID=A81062_G0021240.mRNA.1;Name=A81062_G0021240.mRNA.1;Parent=A81062_G0021240
Sc_chrVII	A81062	exon	761076	763199	.	+	.	ID=A81062_G0021240.mRNA.1.exon.1;Name=A81062_G0021240.mRNA.1.exon.1;Parent=A81062_G0021240.mRNA.1
Sc_chrVII	A81062	CDS	761076	763199	.	+	0	ID=A81062_G0021240.mRNA.1.CDS.1;Name=A81062_G0021240.mRNA.1.CDS.1;Parent=A81062_G0021240.mRNA.1
Sc_chrVII	A81062	gene	763534	764169	.	-	.	ID=A81062_G0021250;Name=YGR146C
Sc_chrVII	A81062	mRNA	763534	764169	.	-	.	ID=A81062_G0021250.mRNA.1;Name=A81062_G0021250.mRNA.1;Parent=A81062_G0021250
Sc_chrVII	A81062	exon	763534	764169	.	-	.	ID=A81062_G0021250.mRNA.1.exon.1;Name=A81062_G0021250.mRNA.1.exon.1;Parent=A81062_G0021250.mRNA.1
Sc_chrVII	A81062	CDS	763534	764169	.	-	0	ID=A81062_G0021250.mRNA.1.CDS.1;Name=A81062_G0021250.mRNA.1.CDS.1;Parent=A81062_G0021250.mRNA.1
Sc_chrVII	A81062	gene	764589	764753	.	-	.	ID=A81062_G0021260;Name=YGR146C-A
Sc_chrVII	A81062	mRNA	764589	764753	.	-	.	ID=A81062_G0021260.mRNA.1;Name=A81062_G0021260.mRNA.1;Parent=A81062_G0021260
Sc_chrVII	A81062	exon	764589	764753	.	-	.	ID=A81062_G0021260.mRNA.1.exon.1;Name=A81062_G0021260.mRNA.1.exon.1;Parent=A81062_G0021260.mRNA.1
Sc_chrVII	A81062	CDS	764589	764753	.	-	0	ID=A81062_G0021260.mRNA.1.CDS.1;Name=A81062_G0021260.mRNA.1.CDS.1;Parent=A81062_G0021260.mRNA.1
Sc_chrVII	A81062	gene	765369	766235	.	-	.	ID=A81062_G0021270;Name=YGR147C
Sc_chrVII	A81062	mRNA	765369	766235	.	-	.	ID=A81062_G0021270.mRNA.1;Name=A81062_G0021270.mRNA.1;Parent=A81062_G0021270
Sc_chrVII	A81062	exon	765369	766235	.	-	.	ID=A81062_G0021270.mRNA.1.exon.1;Name=A81062_G0021270.mRNA.1.exon.1;Parent=A81062_G0021270.mRNA.1
Sc_chrVII	A81062	CDS	765369	766235	.	-	0	ID=A81062_G0021270.mRNA.1.CDS.1;Name=A81062_G0021270.mRNA.1.CDS.1;Parent=A81062_G0021270.mRNA.1
Sc_chrVII	A81062	gene	766627	767094	.	-	.	ID=A81062_G0021280;Name=YGR148C
Sc_chrVII	A81062	mRNA	766627	767094	.	-	.	ID=A81062_G0021280.mRNA.1;Name=A81062_G0021280.mRNA.1;Parent=A81062_G0021280
Sc_chrVII	A81062	exon	766627	767094	.	-	.	ID=A81062_G0021280.mRNA.1.exon.1;Name=A81062_G0021280.mRNA.1.exon.1;Parent=A81062_G0021280.mRNA.1
Sc_chrVII	A81062	CDS	766627	767094	.	-	0	ID=A81062_G0021280.mRNA.1.CDS.1;Name=A81062_G0021280.mRNA.1.CDS.1;Parent=A81062_G0021280.mRNA.1
Sc_chrVII	A81062	gene	768347	769645	.	+	.	ID=A81062_G0021290;Name=YGR149W
Sc_chrVII	A81062	mRNA	768347	769645	.	+	.	ID=A81062_G0021290.mRNA.1;Name=A81062_G0021290.mRNA.1;Parent=A81062_G0021290
Sc_chrVII	A81062	exon	768347	769645	.	+	.	ID=A81062_G0021290.mRNA.1.exon.1;Name=A81062_G0021290.mRNA.1.exon.1;Parent=A81062_G0021290.mRNA.1
Sc_chrVII	A81062	CDS	768347	769645	.	+	0	ID=A81062_G0021290.mRNA.1.CDS.1;Name=A81062_G0021290.mRNA.1.CDS.1;Parent=A81062_G0021290.mRNA.1
Sc_chrVII	A81062	gene	769777	772371	.	-	.	ID=A81062_G0021300;Name=YGR150C
Sc_chrVII	A81062	mRNA	769777	772371	.	-	.	ID=A81062_G0021300.mRNA.1;Name=A81062_G0021300.mRNA.1;Parent=A81062_G0021300
Sc_chrVII	A81062	exon	769777	772371	.	-	.	ID=A81062_G0021300.mRNA.1.exon.1;Name=A81062_G0021300.mRNA.1.exon.1;Parent=A81062_G0021300.mRNA.1
Sc_chrVII	A81062	CDS	769777	772371	.	-	0	ID=A81062_G0021300.mRNA.1.CDS.1;Name=A81062_G0021300.mRNA.1.CDS.1;Parent=A81062_G0021300.mRNA.1
Sc_chrVII	A81062	TY1/TY2_soloLTR	772599	772877	.	+	.	ID=TY1/TY2_soloLTR:Sc_chrVII:772599-772877:+;Name=TY1/TY2_soloLTR:Sc_chrVII:772599-772877:+
Sc_chrVII	A81062	tRNA	773877	773949	.	+	.	ID=tRNA:Sc_chrVII:773877-773949:+;Name=tRNA:Sc_chrVII:773877-773949:+
Sc_chrVII	A81062	gene	774135	774953	.	-	.	ID=A81062_G0021310;Name=YGR152C
Sc_chrVII	A81062	mRNA	774135	774953	.	-	.	ID=A81062_G0021310.mRNA.1;Name=A81062_G0021310.mRNA.1;Parent=A81062_G0021310
Sc_chrVII	A81062	exon	774135	774953	.	-	.	ID=A81062_G0021310.mRNA.1.exon.1;Name=A81062_G0021310.mRNA.1.exon.1;Parent=A81062_G0021310.mRNA.1
Sc_chrVII	A81062	CDS	774135	774953	.	-	0	ID=A81062_G0021310.mRNA.1.CDS.1;Name=A81062_G0021310.mRNA.1.CDS.1;Parent=A81062_G0021310.mRNA.1
Sc_chrVII	A81062	gene	775554	776207	.	+	.	ID=A81062_G0021320;Name=YGR153W
Sc_chrVII	A81062	mRNA	775554	776207	.	+	.	ID=A81062_G0021320.mRNA.1;Name=A81062_G0021320.mRNA.1;Parent=A81062_G0021320
Sc_chrVII	A81062	exon	775554	776207	.	+	.	ID=A81062_G0021320.mRNA.1.exon.1;Name=A81062_G0021320.mRNA.1.exon.1;Parent=A81062_G0021320.mRNA.1
Sc_chrVII	A81062	CDS	775554	776207	.	+	0	ID=A81062_G0021320.mRNA.1.CDS.1;Name=A81062_G0021320.mRNA.1.CDS.1;Parent=A81062_G0021320.mRNA.1
Sc_chrVII	A81062	gene	776260	777330	.	-	.	ID=A81062_G0021330;Name=YGR154C
Sc_chrVII	A81062	mRNA	776260	777330	.	-	.	ID=A81062_G0021330.mRNA.1;Name=A81062_G0021330.mRNA.1;Parent=A81062_G0021330
Sc_chrVII	A81062	exon	776260	777330	.	-	.	ID=A81062_G0021330.mRNA.1.exon.1;Name=A81062_G0021330.mRNA.1.exon.1;Parent=A81062_G0021330.mRNA.1
Sc_chrVII	A81062	CDS	776260	777330	.	-	0	ID=A81062_G0021330.mRNA.1.CDS.1;Name=A81062_G0021330.mRNA.1.CDS.1;Parent=A81062_G0021330.mRNA.1
Sc_chrVII	A81062	gene	778005	779528	.	+	.	ID=A81062_G0021340;Name=YGR155W
Sc_chrVII	A81062	mRNA	778005	779528	.	+	.	ID=A81062_G0021340.mRNA.1;Name=A81062_G0021340.mRNA.1;Parent=A81062_G0021340
Sc_chrVII	A81062	exon	778005	779528	.	+	.	ID=A81062_G0021340.mRNA.1.exon.1;Name=A81062_G0021340.mRNA.1.exon.1;Parent=A81062_G0021340.mRNA.1
Sc_chrVII	A81062	CDS	778005	779528	.	+	0	ID=A81062_G0021340.mRNA.1.CDS.1;Name=A81062_G0021340.mRNA.1.CDS.1;Parent=A81062_G0021340.mRNA.1
Sc_chrVII	A81062	gene	780008	781285	.	+	.	ID=A81062_G0021350;Name=YGR156W
Sc_chrVII	A81062	mRNA	780008	781285	.	+	.	ID=A81062_G0021350.mRNA.1;Name=A81062_G0021350.mRNA.1;Parent=A81062_G0021350
Sc_chrVII	A81062	exon	780008	781285	.	+	.	ID=A81062_G0021350.mRNA.1.exon.1;Name=A81062_G0021350.mRNA.1.exon.1;Parent=A81062_G0021350.mRNA.1
Sc_chrVII	A81062	CDS	780008	781285	.	+	0	ID=A81062_G0021350.mRNA.1.CDS.1;Name=A81062_G0021350.mRNA.1.CDS.1;Parent=A81062_G0021350.mRNA.1
Sc_chrVII	A81062	gene	781905	784514	.	+	.	ID=A81062_G0021360;Name=YGR157W
Sc_chrVII	A81062	mRNA	781905	784514	.	+	.	ID=A81062_G0021360.mRNA.1;Name=A81062_G0021360.mRNA.1;Parent=A81062_G0021360
Sc_chrVII	A81062	exon	781905	784514	.	+	.	ID=A81062_G0021360.mRNA.1.exon.1;Name=A81062_G0021360.mRNA.1.exon.1;Parent=A81062_G0021360.mRNA.1
Sc_chrVII	A81062	CDS	781905	784514	.	+	0	ID=A81062_G0021360.mRNA.1.CDS.1;Name=A81062_G0021360.mRNA.1.CDS.1;Parent=A81062_G0021360.mRNA.1
Sc_chrVII	A81062	gene	784735	785487	.	-	.	ID=A81062_G0021370;Name=YGR158C
Sc_chrVII	A81062	mRNA	784735	785487	.	-	.	ID=A81062_G0021370.mRNA.1;Name=A81062_G0021370.mRNA.1;Parent=A81062_G0021370
Sc_chrVII	A81062	exon	784735	785487	.	-	.	ID=A81062_G0021370.mRNA.1.exon.1;Name=A81062_G0021370.mRNA.1.exon.1;Parent=A81062_G0021370.mRNA.1
Sc_chrVII	A81062	CDS	784735	785487	.	-	0	ID=A81062_G0021370.mRNA.1.CDS.1;Name=A81062_G0021370.mRNA.1.CDS.1;Parent=A81062_G0021370.mRNA.1
Sc_chrVII	A81062	gene	785878	787128	.	-	.	ID=A81062_G0021380;Name=YGR159C
Sc_chrVII	A81062	mRNA	785878	787128	.	-	.	ID=A81062_G0021380.mRNA.1;Name=A81062_G0021380.mRNA.1;Parent=A81062_G0021380
Sc_chrVII	A81062	exon	785878	787128	.	-	.	ID=A81062_G0021380.mRNA.1.exon.1;Name=A81062_G0021380.mRNA.1.exon.1;Parent=A81062_G0021380.mRNA.1
Sc_chrVII	A81062	CDS	785878	787128	.	-	0	ID=A81062_G0021380.mRNA.1.CDS.1;Name=A81062_G0021380.mRNA.1.CDS.1;Parent=A81062_G0021380.mRNA.1
Sc_chrVII	A81062	gene	788106	788897	.	-	.	ID=A81062_G0021390;Name=YGR161C
Sc_chrVII	A81062	mRNA	788106	788897	.	-	.	ID=A81062_G0021390.mRNA.1;Name=A81062_G0021390.mRNA.1;Parent=A81062_G0021390
Sc_chrVII	A81062	exon	788106	788897	.	-	.	ID=A81062_G0021390.mRNA.1.exon.1;Name=A81062_G0021390.mRNA.1.exon.1;Parent=A81062_G0021390.mRNA.1
Sc_chrVII	A81062	CDS	788106	788897	.	-	0	ID=A81062_G0021390.mRNA.1.CDS.1;Name=A81062_G0021390.mRNA.1.CDS.1;Parent=A81062_G0021390.mRNA.1
Sc_chrVII	A81062	gene	789704	789982	.	+	.	ID=A81062_G0021400;Name=YGR161W-C
Sc_chrVII	A81062	mRNA	789704	789982	.	+	.	ID=A81062_G0021400.mRNA.1;Name=A81062_G0021400.mRNA.1;Parent=A81062_G0021400
Sc_chrVII	A81062	exon	789704	789982	.	+	.	ID=A81062_G0021400.mRNA.1.exon.1;Name=A81062_G0021400.mRNA.1.exon.1;Parent=A81062_G0021400.mRNA.1
Sc_chrVII	A81062	CDS	789704	789982	.	+	0	ID=A81062_G0021400.mRNA.1.CDS.1;Name=A81062_G0021400.mRNA.1.CDS.1;Parent=A81062_G0021400.mRNA.1
Sc_chrVII	A81062	tRNA	791076	791149	.	+	.	ID=tRNA:Sc_chrVII:791076-791149:+;Name=tRNA:Sc_chrVII:791076-791149:+
Sc_chrVII	A81062	gene	791653	794511	.	+	.	ID=A81062_G0021410;Name=YGR162W
Sc_chrVII	A81062	mRNA	791653	794511	.	+	.	ID=A81062_G0021410.mRNA.1;Name=A81062_G0021410.mRNA.1;Parent=A81062_G0021410
Sc_chrVII	A81062	exon	791653	794511	.	+	.	ID=A81062_G0021410.mRNA.1.exon.1;Name=A81062_G0021410.mRNA.1.exon.1;Parent=A81062_G0021410.mRNA.1
Sc_chrVII	A81062	CDS	791653	794511	.	+	0	ID=A81062_G0021410.mRNA.1.CDS.1;Name=A81062_G0021410.mRNA.1.CDS.1;Parent=A81062_G0021410.mRNA.1
Sc_chrVII	A81062	gene	795146	796171	.	+	.	ID=A81062_G0021420;Name=YGR163W
Sc_chrVII	A81062	mRNA	795146	796171	.	+	.	ID=A81062_G0021420.mRNA.1;Name=A81062_G0021420.mRNA.1;Parent=A81062_G0021420
Sc_chrVII	A81062	exon	795146	796171	.	+	.	ID=A81062_G0021420.mRNA.1.exon.1;Name=A81062_G0021420.mRNA.1.exon.1;Parent=A81062_G0021420.mRNA.1
Sc_chrVII	A81062	CDS	795146	796171	.	+	0	ID=A81062_G0021420.mRNA.1.CDS.1;Name=A81062_G0021420.mRNA.1.CDS.1;Parent=A81062_G0021420.mRNA.1
Sc_chrVII	A81062	tRNA	796317	796388	.	-	.	ID=tRNA:Sc_chrVII:796317-796388:-;Name=tRNA:Sc_chrVII:796317-796388:-
Sc_chrVII	A81062	gene	796709	797746	.	+	.	ID=A81062_G0021430;Name=YGR165W
Sc_chrVII	A81062	mRNA	796709	797746	.	+	.	ID=A81062_G0021430.mRNA.1;Name=A81062_G0021430.mRNA.1;Parent=A81062_G0021430
Sc_chrVII	A81062	exon	796709	797746	.	+	.	ID=A81062_G0021430.mRNA.1.exon.1;Name=A81062_G0021430.mRNA.1.exon.1;Parent=A81062_G0021430.mRNA.1
Sc_chrVII	A81062	CDS	796709	797746	.	+	0	ID=A81062_G0021430.mRNA.1.CDS.1;Name=A81062_G0021430.mRNA.1.CDS.1;Parent=A81062_G0021430.mRNA.1
Sc_chrVII	A81062	gene	798108	799790	.	+	.	ID=A81062_G0021440;Name=YGR166W
Sc_chrVII	A81062	mRNA	798108	799790	.	+	.	ID=A81062_G0021440.mRNA.1;Name=A81062_G0021440.mRNA.1;Parent=A81062_G0021440
Sc_chrVII	A81062	exon	798108	799790	.	+	.	ID=A81062_G0021440.mRNA.1.exon.1;Name=A81062_G0021440.mRNA.1.exon.1;Parent=A81062_G0021440.mRNA.1
Sc_chrVII	A81062	CDS	798108	799790	.	+	0	ID=A81062_G0021440.mRNA.1.CDS.1;Name=A81062_G0021440.mRNA.1.CDS.1;Parent=A81062_G0021440.mRNA.1
Sc_chrVII	A81062	gene	800049	800750	.	+	.	ID=A81062_G0021450;Name=YGR167W
Sc_chrVII	A81062	mRNA	800049	800750	.	+	.	ID=A81062_G0021450.mRNA.1;Name=A81062_G0021450.mRNA.1;Parent=A81062_G0021450
Sc_chrVII	A81062	exon	800049	800750	.	+	.	ID=A81062_G0021450.mRNA.1.exon.1;Name=A81062_G0021450.mRNA.1.exon.1;Parent=A81062_G0021450.mRNA.1
Sc_chrVII	A81062	CDS	800049	800750	.	+	0	ID=A81062_G0021450.mRNA.1.CDS.1;Name=A81062_G0021450.mRNA.1.CDS.1;Parent=A81062_G0021450.mRNA.1
Sc_chrVII	A81062	gene	800945	802075	.	-	.	ID=A81062_G0021460;Name=YGR168C
Sc_chrVII	A81062	mRNA	800945	802075	.	-	.	ID=A81062_G0021460.mRNA.1;Name=A81062_G0021460.mRNA.1;Parent=A81062_G0021460
Sc_chrVII	A81062	exon	800945	802075	.	-	.	ID=A81062_G0021460.mRNA.1.exon.1;Name=A81062_G0021460.mRNA.1.exon.1;Parent=A81062_G0021460.mRNA.1
Sc_chrVII	A81062	CDS	800945	802075	.	-	0	ID=A81062_G0021460.mRNA.1.CDS.1;Name=A81062_G0021460.mRNA.1.CDS.1;Parent=A81062_G0021460.mRNA.1
Sc_chrVII	A81062	gene	802282	803496	.	-	.	ID=A81062_G0021470;Name=YGR169C
Sc_chrVII	A81062	mRNA	802282	803496	.	-	.	ID=A81062_G0021470.mRNA.1;Name=A81062_G0021470.mRNA.1;Parent=A81062_G0021470
Sc_chrVII	A81062	exon	802282	803496	.	-	.	ID=A81062_G0021470.mRNA.1.exon.1;Name=A81062_G0021470.mRNA.1.exon.1;Parent=A81062_G0021470.mRNA.1
Sc_chrVII	A81062	CDS	802282	803496	.	-	0	ID=A81062_G0021470.mRNA.1.CDS.1;Name=A81062_G0021470.mRNA.1.CDS.1;Parent=A81062_G0021470.mRNA.1
Sc_chrVII	A81062	gene	803980	804258	.	-	.	ID=A81062_G0021480;Name=YGR169C-A
Sc_chrVII	A81062	mRNA	803980	804258	.	-	.	ID=A81062_G0021480.mRNA.1;Name=A81062_G0021480.mRNA.1;Parent=A81062_G0021480
Sc_chrVII	A81062	exon	803980	804258	.	-	.	ID=A81062_G0021480.mRNA.1.exon.1;Name=A81062_G0021480.mRNA.1.exon.1;Parent=A81062_G0021480.mRNA.1
Sc_chrVII	A81062	CDS	803980	804258	.	-	0	ID=A81062_G0021480.mRNA.1.CDS.1;Name=A81062_G0021480.mRNA.1.CDS.1;Parent=A81062_G0021480.mRNA.1
Sc_chrVII	A81062	gene	804736	808152	.	+	.	ID=A81062_G0021490;Name=YGR170W
Sc_chrVII	A81062	mRNA	804736	808152	.	+	.	ID=A81062_G0021490.mRNA.1;Name=A81062_G0021490.mRNA.1;Parent=A81062_G0021490
Sc_chrVII	A81062	exon	804736	808152	.	+	.	ID=A81062_G0021490.mRNA.1.exon.1;Name=A81062_G0021490.mRNA.1.exon.1;Parent=A81062_G0021490.mRNA.1
Sc_chrVII	A81062	CDS	804736	808152	.	+	0	ID=A81062_G0021490.mRNA.1.CDS.1;Name=A81062_G0021490.mRNA.1.CDS.1;Parent=A81062_G0021490.mRNA.1
Sc_chrVII	A81062	gene	808417	810144	.	-	.	ID=A81062_G0021500;Name=YGR171C
Sc_chrVII	A81062	mRNA	808417	810144	.	-	.	ID=A81062_G0021500.mRNA.1;Name=A81062_G0021500.mRNA.1;Parent=A81062_G0021500
Sc_chrVII	A81062	exon	808417	810144	.	-	.	ID=A81062_G0021500.mRNA.1.exon.1;Name=A81062_G0021500.mRNA.1.exon.1;Parent=A81062_G0021500.mRNA.1
Sc_chrVII	A81062	CDS	808417	810144	.	-	0	ID=A81062_G0021500.mRNA.1.CDS.1;Name=A81062_G0021500.mRNA.1.CDS.1;Parent=A81062_G0021500.mRNA.1
Sc_chrVII	A81062	gene	810438	811184	.	-	.	ID=A81062_G0021510;Name=YGR172C
Sc_chrVII	A81062	mRNA	810438	811184	.	-	.	ID=A81062_G0021510.mRNA.1;Name=A81062_G0021510.mRNA.1;Parent=A81062_G0021510
Sc_chrVII	A81062	exon	810438	811184	.	-	.	ID=A81062_G0021510.mRNA.1.exon.1;Name=A81062_G0021510.mRNA.1.exon.1;Parent=A81062_G0021510.mRNA.1
Sc_chrVII	A81062	CDS	810438	811184	.	-	0	ID=A81062_G0021510.mRNA.1.CDS.1;Name=A81062_G0021510.mRNA.1.CDS.1;Parent=A81062_G0021510.mRNA.1
Sc_chrVII	A81062	gene	811447	812553	.	+	.	ID=A81062_G0021520;Name=YGR173W
Sc_chrVII	A81062	mRNA	811447	812553	.	+	.	ID=A81062_G0021520.mRNA.1;Name=A81062_G0021520.mRNA.1;Parent=A81062_G0021520
Sc_chrVII	A81062	exon	811447	812553	.	+	.	ID=A81062_G0021520.mRNA.1.exon.1;Name=A81062_G0021520.mRNA.1.exon.1;Parent=A81062_G0021520.mRNA.1
Sc_chrVII	A81062	CDS	811447	812553	.	+	0	ID=A81062_G0021520.mRNA.1.CDS.1;Name=A81062_G0021520.mRNA.1.CDS.1;Parent=A81062_G0021520.mRNA.1
Sc_chrVII	A81062	TY3_soloLTR	812874	813191	.	+	.	ID=TY3_soloLTR:Sc_chrVII:812874-813191:+;Name=TY3_soloLTR:Sc_chrVII:812874-813191:+
Sc_chrVII	A81062	tRNA	813242	813312	.	+	.	ID=tRNA:Sc_chrVII:813242-813312:+;Name=tRNA:Sc_chrVII:813242-813312:+
Sc_chrVII	A81062	gene	813486	813998	.	-	.	ID=A81062_G0021530;Name=YGR174C
Sc_chrVII	A81062	mRNA	813486	813998	.	-	.	ID=A81062_G0021530.mRNA.1;Name=A81062_G0021530.mRNA.1;Parent=A81062_G0021530
Sc_chrVII	A81062	exon	813486	813998	.	-	.	ID=A81062_G0021530.mRNA.1.exon.1;Name=A81062_G0021530.mRNA.1.exon.1;Parent=A81062_G0021530.mRNA.1
Sc_chrVII	A81062	CDS	813486	813998	.	-	0	ID=A81062_G0021530.mRNA.1.CDS.1;Name=A81062_G0021530.mRNA.1.CDS.1;Parent=A81062_G0021530.mRNA.1
Sc_chrVII	A81062	gene	814526	816016	.	-	.	ID=A81062_G0021540;Name=YGR175C
Sc_chrVII	A81062	mRNA	814526	816016	.	-	.	ID=A81062_G0021540.mRNA.1;Name=A81062_G0021540.mRNA.1;Parent=A81062_G0021540
Sc_chrVII	A81062	exon	814526	816016	.	-	.	ID=A81062_G0021540.mRNA.1.exon.1;Name=A81062_G0021540.mRNA.1.exon.1;Parent=A81062_G0021540.mRNA.1
Sc_chrVII	A81062	CDS	814526	816016	.	-	0	ID=A81062_G0021540.mRNA.1.CDS.1;Name=A81062_G0021540.mRNA.1.CDS.1;Parent=A81062_G0021540.mRNA.1
Sc_chrVII	A81062	gene	816429	818036	.	-	.	ID=A81062_G0021550;Name=YGR177C
Sc_chrVII	A81062	mRNA	816429	818036	.	-	.	ID=A81062_G0021550.mRNA.1;Name=A81062_G0021550.mRNA.1;Parent=A81062_G0021550
Sc_chrVII	A81062	exon	816429	818036	.	-	.	ID=A81062_G0021550.mRNA.1.exon.1;Name=A81062_G0021550.mRNA.1.exon.1;Parent=A81062_G0021550.mRNA.1
Sc_chrVII	A81062	CDS	816429	818036	.	-	0	ID=A81062_G0021550.mRNA.1.CDS.1;Name=A81062_G0021550.mRNA.1.CDS.1;Parent=A81062_G0021550.mRNA.1
Sc_chrVII	A81062	gene	818648	820816	.	-	.	ID=A81062_G0021560;Name=YGR178C
Sc_chrVII	A81062	mRNA	818648	820816	.	-	.	ID=A81062_G0021560.mRNA.1;Name=A81062_G0021560.mRNA.1;Parent=A81062_G0021560
Sc_chrVII	A81062	exon	818648	820816	.	-	.	ID=A81062_G0021560.mRNA.1.exon.1;Name=A81062_G0021560.mRNA.1.exon.1;Parent=A81062_G0021560.mRNA.1
Sc_chrVII	A81062	CDS	818648	820816	.	-	0	ID=A81062_G0021560.mRNA.1.CDS.1;Name=A81062_G0021560.mRNA.1.CDS.1;Parent=A81062_G0021560.mRNA.1
Sc_chrVII	A81062	gene	821275	822495	.	-	.	ID=A81062_G0021570;Name=YGR179C
Sc_chrVII	A81062	mRNA	821275	822495	.	-	.	ID=A81062_G0021570.mRNA.1;Name=A81062_G0021570.mRNA.1;Parent=A81062_G0021570
Sc_chrVII	A81062	exon	821275	822495	.	-	.	ID=A81062_G0021570.mRNA.1.exon.1;Name=A81062_G0021570.mRNA.1.exon.1;Parent=A81062_G0021570.mRNA.1
Sc_chrVII	A81062	CDS	821275	822495	.	-	0	ID=A81062_G0021570.mRNA.1.CDS.1;Name=A81062_G0021570.mRNA.1.CDS.1;Parent=A81062_G0021570.mRNA.1
Sc_chrVII	A81062	gene	822864	823901	.	-	.	ID=A81062_G0021580;Name=YGR180C
Sc_chrVII	A81062	mRNA	822864	823901	.	-	.	ID=A81062_G0021580.mRNA.1;Name=A81062_G0021580.mRNA.1;Parent=A81062_G0021580
Sc_chrVII	A81062	exon	822864	823901	.	-	.	ID=A81062_G0021580.mRNA.1.exon.1;Name=A81062_G0021580.mRNA.1.exon.1;Parent=A81062_G0021580.mRNA.1
Sc_chrVII	A81062	CDS	822864	823901	.	-	0	ID=A81062_G0021580.mRNA.1.CDS.1;Name=A81062_G0021580.mRNA.1.CDS.1;Parent=A81062_G0021580.mRNA.1
Sc_chrVII	A81062	tRNA	824977	825090	.	-	.	ID=tRNA:Sc_chrVII:824977-825090:-;Name=tRNA:Sc_chrVII:824977-825090:-
Sc_chrVII	A81062	gene	825887	826204	.	+	.	ID=A81062_G0021590;Name=YGR181W
Sc_chrVII	A81062	mRNA	825887	826204	.	+	.	ID=A81062_G0021590.mRNA.1;Name=A81062_G0021590.mRNA.1;Parent=A81062_G0021590
Sc_chrVII	A81062	exon	825887	826204	.	+	.	ID=A81062_G0021590.mRNA.1.exon.1;Name=A81062_G0021590.mRNA.1.exon.1;Parent=A81062_G0021590.mRNA.1
Sc_chrVII	A81062	CDS	825887	826204	.	+	0	ID=A81062_G0021590.mRNA.1.CDS.1;Name=A81062_G0021590.mRNA.1.CDS.1;Parent=A81062_G0021590.mRNA.1
Sc_chrVII	A81062	gene	826261	826506	.	-	.	ID=A81062_G0021600;Name=A81062_G0021600
Sc_chrVII	A81062	mRNA	826261	826506	.	-	.	ID=A81062_G0021600.mRNA.1;Name=A81062_G0021600.mRNA.1;Parent=A81062_G0021600
Sc_chrVII	A81062	exon	826261	826506	.	-	.	ID=A81062_G0021600.mRNA.1.exon.1;Name=A81062_G0021600.mRNA.1.exon.1;Parent=A81062_G0021600.mRNA.1
Sc_chrVII	A81062	CDS	826261	826506	.	-	0	ID=A81062_G0021600.mRNA.1.CDS.1;Name=A81062_G0021600.mRNA.1.CDS.1;Parent=A81062_G0021600.mRNA.1
Sc_chrVII	A81062	gene	826665	827080	.	-	.	ID=A81062_G0021610;Name=YGR183C
Sc_chrVII	A81062	mRNA	826665	827080	.	-	.	ID=A81062_G0021610.mRNA.1;Name=A81062_G0021610.mRNA.1;Parent=A81062_G0021610
Sc_chrVII	A81062	exon	826665	826862	.	-	.	ID=A81062_G0021610.mRNA.1.exon.2;Name=A81062_G0021610.mRNA.1.exon.2;Parent=A81062_G0021610.mRNA.1
Sc_chrVII	A81062	exon	827078	827080	.	-	.	ID=A81062_G0021610.mRNA.1.exon.1;Name=A81062_G0021610.mRNA.1.exon.1;Parent=A81062_G0021610.mRNA.1
Sc_chrVII	A81062	CDS	826665	826862	.	-	0	ID=A81062_G0021610.mRNA.1.CDS.2;Name=A81062_G0021610.mRNA.1.CDS.2;Parent=A81062_G0021610.mRNA.1
Sc_chrVII	A81062	CDS	827078	827080	.	-	0	ID=A81062_G0021610.mRNA.1.CDS.1;Name=A81062_G0021610.mRNA.1.CDS.1;Parent=A81062_G0021610.mRNA.1
Sc_chrVII	A81062	gene	827504	833356	.	-	.	ID=A81062_G0021620;Name=YGR184C
Sc_chrVII	A81062	mRNA	827504	833356	.	-	.	ID=A81062_G0021620.mRNA.1;Name=A81062_G0021620.mRNA.1;Parent=A81062_G0021620
Sc_chrVII	A81062	exon	827504	833356	.	-	.	ID=A81062_G0021620.mRNA.1.exon.1;Name=A81062_G0021620.mRNA.1.exon.1;Parent=A81062_G0021620.mRNA.1
Sc_chrVII	A81062	CDS	827504	833356	.	-	0	ID=A81062_G0021620.mRNA.1.CDS.1;Name=A81062_G0021620.mRNA.1.CDS.1;Parent=A81062_G0021620.mRNA.1
Sc_chrVII	A81062	gene	833939	835123	.	-	.	ID=A81062_G0021630;Name=YGR185C
Sc_chrVII	A81062	mRNA	833939	835123	.	-	.	ID=A81062_G0021630.mRNA.1;Name=A81062_G0021630.mRNA.1;Parent=A81062_G0021630
Sc_chrVII	A81062	exon	833939	835123	.	-	.	ID=A81062_G0021630.mRNA.1.exon.1;Name=A81062_G0021630.mRNA.1.exon.1;Parent=A81062_G0021630.mRNA.1
Sc_chrVII	A81062	CDS	833939	835123	.	-	0	ID=A81062_G0021630.mRNA.1.CDS.1;Name=A81062_G0021630.mRNA.1.CDS.1;Parent=A81062_G0021630.mRNA.1
Sc_chrVII	A81062	gene	835377	837584	.	+	.	ID=A81062_G0021640;Name=YGR186W
Sc_chrVII	A81062	mRNA	835377	837584	.	+	.	ID=A81062_G0021640.mRNA.1;Name=A81062_G0021640.mRNA.1;Parent=A81062_G0021640
Sc_chrVII	A81062	exon	835377	837584	.	+	.	ID=A81062_G0021640.mRNA.1.exon.1;Name=A81062_G0021640.mRNA.1.exon.1;Parent=A81062_G0021640.mRNA.1
Sc_chrVII	A81062	CDS	835377	837584	.	+	0	ID=A81062_G0021640.mRNA.1.CDS.1;Name=A81062_G0021640.mRNA.1.CDS.1;Parent=A81062_G0021640.mRNA.1
Sc_chrVII	A81062	gene	837837	839021	.	-	.	ID=A81062_G0021650;Name=YGR187C
Sc_chrVII	A81062	mRNA	837837	839021	.	-	.	ID=A81062_G0021650.mRNA.1;Name=A81062_G0021650.mRNA.1;Parent=A81062_G0021650
Sc_chrVII	A81062	exon	837837	839021	.	-	.	ID=A81062_G0021650.mRNA.1.exon.1;Name=A81062_G0021650.mRNA.1.exon.1;Parent=A81062_G0021650.mRNA.1
Sc_chrVII	A81062	CDS	837837	839021	.	-	0	ID=A81062_G0021650.mRNA.1.CDS.1;Name=A81062_G0021650.mRNA.1.CDS.1;Parent=A81062_G0021650.mRNA.1
Sc_chrVII	A81062	gene	839648	842713	.	-	.	ID=A81062_G0021660;Name=YGR188C
Sc_chrVII	A81062	mRNA	839648	842713	.	-	.	ID=A81062_G0021660.mRNA.1;Name=A81062_G0021660.mRNA.1;Parent=A81062_G0021660
Sc_chrVII	A81062	exon	839648	842713	.	-	.	ID=A81062_G0021660.mRNA.1.exon.1;Name=A81062_G0021660.mRNA.1.exon.1;Parent=A81062_G0021660.mRNA.1
Sc_chrVII	A81062	CDS	839648	842713	.	-	0	ID=A81062_G0021660.mRNA.1.CDS.1;Name=A81062_G0021660.mRNA.1.CDS.1;Parent=A81062_G0021660.mRNA.1
Sc_chrVII	A81062	TY1/TY2_soloLTR	843555	843883	.	+	.	ID=TY1/TY2_soloLTR:Sc_chrVII:843555-843883:+;Name=TY1/TY2_soloLTR:Sc_chrVII:843555-843883:+
Sc_chrVII	A81062	tRNA	843998	844070	.	+	.	ID=tRNA:Sc_chrVII:843998-844070:+;Name=tRNA:Sc_chrVII:843998-844070:+
Sc_chrVII	A81062	gene	844539	845762	.	-	.	ID=A81062_G0021670;Name=YGR189C
Sc_chrVII	A81062	mRNA	844539	845762	.	-	.	ID=A81062_G0021670.mRNA.1;Name=A81062_G0021670.mRNA.1;Parent=A81062_G0021670
Sc_chrVII	A81062	exon	844539	845762	.	-	.	ID=A81062_G0021670.mRNA.1.exon.1;Name=A81062_G0021670.mRNA.1.exon.1;Parent=A81062_G0021670.mRNA.1
Sc_chrVII	A81062	CDS	844539	845762	.	-	0	ID=A81062_G0021670.mRNA.1.CDS.1;Name=A81062_G0021670.mRNA.1.CDS.1;Parent=A81062_G0021670.mRNA.1
Sc_chrVII	A81062	tRNA	846279	846384	.	-	.	ID=tRNA:Sc_chrVII:846279-846384:-;Name=tRNA:Sc_chrVII:846279-846384:-
Sc_chrVII	A81062	TY4_soloLTR	846692	846804	.	+	.	ID=TY4_soloLTR:Sc_chrVII:846692-846804:+;Name=TY4_soloLTR:Sc_chrVII:846692-846804:+
Sc_chrVII	A81062	TY1/TY2_soloLTR	846834	847026	.	+	.	ID=TY1/TY2_soloLTR:Sc_chrVII:846834-847026:+;Name=TY1/TY2_soloLTR:Sc_chrVII:846834-847026:+
Sc_chrVII	A81062	gene	847990	849801	.	+	.	ID=A81062_G0021680;Name=YGR191W
Sc_chrVII	A81062	mRNA	847990	849801	.	+	.	ID=A81062_G0021680.mRNA.1;Name=A81062_G0021680.mRNA.1;Parent=A81062_G0021680
Sc_chrVII	A81062	exon	847990	849801	.	+	.	ID=A81062_G0021680.mRNA.1.exon.1;Name=A81062_G0021680.mRNA.1.exon.1;Parent=A81062_G0021680.mRNA.1
Sc_chrVII	A81062	CDS	847990	849801	.	+	0	ID=A81062_G0021680.mRNA.1.CDS.1;Name=A81062_G0021680.mRNA.1.CDS.1;Parent=A81062_G0021680.mRNA.1
Sc_chrVII	A81062	gene	850386	851384	.	-	.	ID=A81062_G0021690;Name=YGR192C
Sc_chrVII	A81062	mRNA	850386	851384	.	-	.	ID=A81062_G0021690.mRNA.1;Name=A81062_G0021690.mRNA.1;Parent=A81062_G0021690
Sc_chrVII	A81062	exon	850386	851384	.	-	.	ID=A81062_G0021690.mRNA.1.exon.1;Name=A81062_G0021690.mRNA.1.exon.1;Parent=A81062_G0021690.mRNA.1
Sc_chrVII	A81062	CDS	850386	851384	.	-	0	ID=A81062_G0021690.mRNA.1.CDS.1;Name=A81062_G0021690.mRNA.1.CDS.1;Parent=A81062_G0021690.mRNA.1
Sc_chrVII	A81062	gene	852084	853316	.	-	.	ID=A81062_G0021700;Name=YGR193C
Sc_chrVII	A81062	mRNA	852084	853316	.	-	.	ID=A81062_G0021700.mRNA.1;Name=A81062_G0021700.mRNA.1;Parent=A81062_G0021700
Sc_chrVII	A81062	exon	852084	853316	.	-	.	ID=A81062_G0021700.mRNA.1.exon.1;Name=A81062_G0021700.mRNA.1.exon.1;Parent=A81062_G0021700.mRNA.1
Sc_chrVII	A81062	CDS	852084	853316	.	-	0	ID=A81062_G0021700.mRNA.1.CDS.1;Name=A81062_G0021700.mRNA.1.CDS.1;Parent=A81062_G0021700.mRNA.1
Sc_chrVII	A81062	gene	853647	855449	.	-	.	ID=A81062_G0021710;Name=YGR194C
Sc_chrVII	A81062	mRNA	853647	855449	.	-	.	ID=A81062_G0021710.mRNA.1;Name=A81062_G0021710.mRNA.1;Parent=A81062_G0021710
Sc_chrVII	A81062	exon	853647	855449	.	-	.	ID=A81062_G0021710.mRNA.1.exon.1;Name=A81062_G0021710.mRNA.1.exon.1;Parent=A81062_G0021710.mRNA.1
Sc_chrVII	A81062	CDS	853647	855449	.	-	0	ID=A81062_G0021710.mRNA.1.CDS.1;Name=A81062_G0021710.mRNA.1.CDS.1;Parent=A81062_G0021710.mRNA.1
Sc_chrVII	A81062	gene	856460	857200	.	+	.	ID=A81062_G0021720;Name=YGR195W
Sc_chrVII	A81062	mRNA	856460	857200	.	+	.	ID=A81062_G0021720.mRNA.1;Name=A81062_G0021720.mRNA.1;Parent=A81062_G0021720
Sc_chrVII	A81062	exon	856460	857200	.	+	.	ID=A81062_G0021720.mRNA.1.exon.1;Name=A81062_G0021720.mRNA.1.exon.1;Parent=A81062_G0021720.mRNA.1
Sc_chrVII	A81062	CDS	856460	857200	.	+	0	ID=A81062_G0021720.mRNA.1.CDS.1;Name=A81062_G0021720.mRNA.1.CDS.1;Parent=A81062_G0021720.mRNA.1
Sc_chrVII	A81062	gene	857311	861719	.	-	.	ID=A81062_G0021730;Name=YGR196C
Sc_chrVII	A81062	mRNA	857311	861719	.	-	.	ID=A81062_G0021730.mRNA.1;Name=A81062_G0021730.mRNA.1;Parent=A81062_G0021730
Sc_chrVII	A81062	exon	857311	859749	.	-	.	ID=A81062_G0021730.mRNA.1.exon.2;Name=A81062_G0021730.mRNA.1.exon.2;Parent=A81062_G0021730.mRNA.1
Sc_chrVII	A81062	exon	860244	861719	.	-	.	ID=A81062_G0021730.mRNA.1.exon.1;Name=A81062_G0021730.mRNA.1.exon.1;Parent=A81062_G0021730.mRNA.1
Sc_chrVII	A81062	CDS	857311	859749	.	-	0	ID=A81062_G0021730.mRNA.1.CDS.2;Name=A81062_G0021730.mRNA.1.CDS.2;Parent=A81062_G0021730.mRNA.1
Sc_chrVII	A81062	CDS	860244	861719	.	-	0	ID=A81062_G0021730.mRNA.1.CDS.1;Name=A81062_G0021730.mRNA.1.CDS.1;Parent=A81062_G0021730.mRNA.1
Sc_chrVII	A81062	gene	862274	864727	.	+	.	ID=A81062_G0021740;Name=YGR198W
Sc_chrVII	A81062	mRNA	862274	864727	.	+	.	ID=A81062_G0021740.mRNA.1;Name=A81062_G0021740.mRNA.1;Parent=A81062_G0021740
Sc_chrVII	A81062	exon	862274	864727	.	+	.	ID=A81062_G0021740.mRNA.1.exon.1;Name=A81062_G0021740.mRNA.1.exon.1;Parent=A81062_G0021740.mRNA.1
Sc_chrVII	A81062	CDS	862274	864727	.	+	0	ID=A81062_G0021740.mRNA.1.CDS.1;Name=A81062_G0021740.mRNA.1.CDS.1;Parent=A81062_G0021740.mRNA.1
Sc_chrVII	A81062	gene	865083	867362	.	+	.	ID=A81062_G0021750;Name=YGR199W
Sc_chrVII	A81062	mRNA	865083	867362	.	+	.	ID=A81062_G0021750.mRNA.1;Name=A81062_G0021750.mRNA.1;Parent=A81062_G0021750
Sc_chrVII	A81062	exon	865083	867362	.	+	.	ID=A81062_G0021750.mRNA.1.exon.1;Name=A81062_G0021750.mRNA.1.exon.1;Parent=A81062_G0021750.mRNA.1
Sc_chrVII	A81062	CDS	865083	867362	.	+	0	ID=A81062_G0021750.mRNA.1.CDS.1;Name=A81062_G0021750.mRNA.1.CDS.1;Parent=A81062_G0021750.mRNA.1
Sc_chrVII	A81062	gene	867485	869851	.	-	.	ID=A81062_G0021760;Name=YGR200C
Sc_chrVII	A81062	mRNA	867485	869851	.	-	.	ID=A81062_G0021760.mRNA.1;Name=A81062_G0021760.mRNA.1;Parent=A81062_G0021760
Sc_chrVII	A81062	exon	867485	869851	.	-	.	ID=A81062_G0021760.mRNA.1.exon.1;Name=A81062_G0021760.mRNA.1.exon.1;Parent=A81062_G0021760.mRNA.1
Sc_chrVII	A81062	CDS	867485	869851	.	-	0	ID=A81062_G0021760.mRNA.1.CDS.1;Name=A81062_G0021760.mRNA.1.CDS.1;Parent=A81062_G0021760.mRNA.1
Sc_chrVII	A81062	gene	870101	870778	.	-	.	ID=A81062_G0021770;Name=YGR201C
Sc_chrVII	A81062	mRNA	870101	870778	.	-	.	ID=A81062_G0021770.mRNA.1;Name=A81062_G0021770.mRNA.1;Parent=A81062_G0021770
Sc_chrVII	A81062	exon	870101	870778	.	-	.	ID=A81062_G0021770.mRNA.1.exon.1;Name=A81062_G0021770.mRNA.1.exon.1;Parent=A81062_G0021770.mRNA.1
Sc_chrVII	A81062	CDS	870101	870778	.	-	0	ID=A81062_G0021770.mRNA.1.CDS.1;Name=A81062_G0021770.mRNA.1.CDS.1;Parent=A81062_G0021770.mRNA.1
Sc_chrVII	A81062	gene	871055	872329	.	-	.	ID=A81062_G0021780;Name=YGR202C
Sc_chrVII	A81062	mRNA	871055	872329	.	-	.	ID=A81062_G0021780.mRNA.1;Name=A81062_G0021780.mRNA.1;Parent=A81062_G0021780
Sc_chrVII	A81062	exon	871055	872329	.	-	.	ID=A81062_G0021780.mRNA.1.exon.1;Name=A81062_G0021780.mRNA.1.exon.1;Parent=A81062_G0021780.mRNA.1
Sc_chrVII	A81062	CDS	871055	872329	.	-	0	ID=A81062_G0021780.mRNA.1.CDS.1;Name=A81062_G0021780.mRNA.1.CDS.1;Parent=A81062_G0021780.mRNA.1
Sc_chrVII	A81062	gene	872819	873265	.	+	.	ID=A81062_G0021790;Name=YGR203W
Sc_chrVII	A81062	mRNA	872819	873265	.	+	.	ID=A81062_G0021790.mRNA.1;Name=A81062_G0021790.mRNA.1;Parent=A81062_G0021790
Sc_chrVII	A81062	exon	872819	873265	.	+	.	ID=A81062_G0021790.mRNA.1.exon.1;Name=A81062_G0021790.mRNA.1.exon.1;Parent=A81062_G0021790.mRNA.1
Sc_chrVII	A81062	CDS	872819	873265	.	+	0	ID=A81062_G0021790.mRNA.1.CDS.1;Name=A81062_G0021790.mRNA.1.CDS.1;Parent=A81062_G0021790.mRNA.1
Sc_chrVII	A81062	gene	873516	876356	.	+	.	ID=A81062_G0021800;Name=YGR204W
Sc_chrVII	A81062	mRNA	873516	876356	.	+	.	ID=A81062_G0021800.mRNA.1;Name=A81062_G0021800.mRNA.1;Parent=A81062_G0021800
Sc_chrVII	A81062	exon	873516	876356	.	+	.	ID=A81062_G0021800.mRNA.1.exon.1;Name=A81062_G0021800.mRNA.1.exon.1;Parent=A81062_G0021800.mRNA.1
Sc_chrVII	A81062	CDS	873516	876356	.	+	0	ID=A81062_G0021800.mRNA.1.CDS.1;Name=A81062_G0021800.mRNA.1.CDS.1;Parent=A81062_G0021800.mRNA.1
Sc_chrVII	A81062	gene	876794	877666	.	+	.	ID=A81062_G0021810;Name=YGR205W
Sc_chrVII	A81062	mRNA	876794	877666	.	+	.	ID=A81062_G0021810.mRNA.1;Name=A81062_G0021810.mRNA.1;Parent=A81062_G0021810
Sc_chrVII	A81062	exon	876794	877666	.	+	.	ID=A81062_G0021810.mRNA.1.exon.1;Name=A81062_G0021810.mRNA.1.exon.1;Parent=A81062_G0021810.mRNA.1
Sc_chrVII	A81062	CDS	876794	877666	.	+	0	ID=A81062_G0021810.mRNA.1.CDS.1;Name=A81062_G0021810.mRNA.1.CDS.1;Parent=A81062_G0021810.mRNA.1
Sc_chrVII	A81062	gene	878009	878314	.	+	.	ID=A81062_G0021820;Name=YGR206W
Sc_chrVII	A81062	mRNA	878009	878314	.	+	.	ID=A81062_G0021820.mRNA.1;Name=A81062_G0021820.mRNA.1;Parent=A81062_G0021820
Sc_chrVII	A81062	exon	878009	878314	.	+	.	ID=A81062_G0021820.mRNA.1.exon.1;Name=A81062_G0021820.mRNA.1.exon.1;Parent=A81062_G0021820.mRNA.1
Sc_chrVII	A81062	CDS	878009	878314	.	+	0	ID=A81062_G0021820.mRNA.1.CDS.1;Name=A81062_G0021820.mRNA.1.CDS.1;Parent=A81062_G0021820.mRNA.1
Sc_chrVII	A81062	gene	878420	879205	.	-	.	ID=A81062_G0021830;Name=YGR207C
Sc_chrVII	A81062	mRNA	878420	879205	.	-	.	ID=A81062_G0021830.mRNA.1;Name=A81062_G0021830.mRNA.1;Parent=A81062_G0021830
Sc_chrVII	A81062	exon	878420	879205	.	-	.	ID=A81062_G0021830.mRNA.1.exon.1;Name=A81062_G0021830.mRNA.1.exon.1;Parent=A81062_G0021830.mRNA.1
Sc_chrVII	A81062	CDS	878420	879205	.	-	0	ID=A81062_G0021830.mRNA.1.CDS.1;Name=A81062_G0021830.mRNA.1.CDS.1;Parent=A81062_G0021830.mRNA.1
Sc_chrVII	A81062	gene	879460	880389	.	+	.	ID=A81062_G0021840;Name=YGR208W
Sc_chrVII	A81062	mRNA	879460	880389	.	+	.	ID=A81062_G0021840.mRNA.1;Name=A81062_G0021840.mRNA.1;Parent=A81062_G0021840
Sc_chrVII	A81062	exon	879460	880389	.	+	.	ID=A81062_G0021840.mRNA.1.exon.1;Name=A81062_G0021840.mRNA.1.exon.1;Parent=A81062_G0021840.mRNA.1
Sc_chrVII	A81062	CDS	879460	880389	.	+	0	ID=A81062_G0021840.mRNA.1.CDS.1;Name=A81062_G0021840.mRNA.1.CDS.1;Parent=A81062_G0021840.mRNA.1
Sc_chrVII	A81062	gene	880490	880804	.	-	.	ID=A81062_G0021850;Name=YGR209C
Sc_chrVII	A81062	mRNA	880490	880804	.	-	.	ID=A81062_G0021850.mRNA.1;Name=A81062_G0021850.mRNA.1;Parent=A81062_G0021850
Sc_chrVII	A81062	exon	880490	880804	.	-	.	ID=A81062_G0021850.mRNA.1.exon.1;Name=A81062_G0021850.mRNA.1.exon.1;Parent=A81062_G0021850.mRNA.1
Sc_chrVII	A81062	CDS	880490	880804	.	-	0	ID=A81062_G0021850.mRNA.1.CDS.1;Name=A81062_G0021850.mRNA.1.CDS.1;Parent=A81062_G0021850.mRNA.1
Sc_chrVII	A81062	gene	881080	882315	.	-	.	ID=A81062_G0021860;Name=YGR210C
Sc_chrVII	A81062	mRNA	881080	882315	.	-	.	ID=A81062_G0021860.mRNA.1;Name=A81062_G0021860.mRNA.1;Parent=A81062_G0021860
Sc_chrVII	A81062	exon	881080	882315	.	-	.	ID=A81062_G0021860.mRNA.1.exon.1;Name=A81062_G0021860.mRNA.1.exon.1;Parent=A81062_G0021860.mRNA.1
Sc_chrVII	A81062	CDS	881080	882315	.	-	0	ID=A81062_G0021860.mRNA.1.CDS.1;Name=A81062_G0021860.mRNA.1.CDS.1;Parent=A81062_G0021860.mRNA.1
Sc_chrVII	A81062	gene	882819	884279	.	+	.	ID=A81062_G0021870;Name=YGR211W
Sc_chrVII	A81062	mRNA	882819	884279	.	+	.	ID=A81062_G0021870.mRNA.1;Name=A81062_G0021870.mRNA.1;Parent=A81062_G0021870
Sc_chrVII	A81062	exon	882819	884279	.	+	.	ID=A81062_G0021870.mRNA.1.exon.1;Name=A81062_G0021870.mRNA.1.exon.1;Parent=A81062_G0021870.mRNA.1
Sc_chrVII	A81062	CDS	882819	884279	.	+	0	ID=A81062_G0021870.mRNA.1.CDS.1;Name=A81062_G0021870.mRNA.1.CDS.1;Parent=A81062_G0021870.mRNA.1
Sc_chrVII	A81062	gene	884618	886024	.	+	.	ID=A81062_G0021880;Name=YGR212W
Sc_chrVII	A81062	mRNA	884618	886024	.	+	.	ID=A81062_G0021880.mRNA.1;Name=A81062_G0021880.mRNA.1;Parent=A81062_G0021880
Sc_chrVII	A81062	exon	884618	886024	.	+	.	ID=A81062_G0021880.mRNA.1.exon.1;Name=A81062_G0021880.mRNA.1.exon.1;Parent=A81062_G0021880.mRNA.1
Sc_chrVII	A81062	CDS	884618	886024	.	+	0	ID=A81062_G0021880.mRNA.1.CDS.1;Name=A81062_G0021880.mRNA.1.CDS.1;Parent=A81062_G0021880.mRNA.1
Sc_chrVII	A81062	gene	886090	887043	.	-	.	ID=A81062_G0021890;Name=YGR213C
Sc_chrVII	A81062	mRNA	886090	887043	.	-	.	ID=A81062_G0021890.mRNA.1;Name=A81062_G0021890.mRNA.1;Parent=A81062_G0021890
Sc_chrVII	A81062	exon	886090	887043	.	-	.	ID=A81062_G0021890.mRNA.1.exon.1;Name=A81062_G0021890.mRNA.1.exon.1;Parent=A81062_G0021890.mRNA.1
Sc_chrVII	A81062	CDS	886090	887043	.	-	0	ID=A81062_G0021890.mRNA.1.CDS.1;Name=A81062_G0021890.mRNA.1.CDS.1;Parent=A81062_G0021890.mRNA.1
Sc_chrVII	A81062	gene	888150	889366	.	+	.	ID=A81062_G0021900;Name=YGR214W
Sc_chrVII	A81062	mRNA	888150	889366	.	+	.	ID=A81062_G0021900.mRNA.1;Name=A81062_G0021900.mRNA.1;Parent=A81062_G0021900
Sc_chrVII	A81062	exon	888150	888239	.	+	.	ID=A81062_G0021900.mRNA.1.exon.1;Name=A81062_G0021900.mRNA.1.exon.1;Parent=A81062_G0021900.mRNA.1
Sc_chrVII	A81062	exon	888698	889366	.	+	.	ID=A81062_G0021900.mRNA.1.exon.2;Name=A81062_G0021900.mRNA.1.exon.2;Parent=A81062_G0021900.mRNA.1
Sc_chrVII	A81062	CDS	888150	888239	.	+	0	ID=A81062_G0021900.mRNA.1.CDS.1;Name=A81062_G0021900.mRNA.1.CDS.1;Parent=A81062_G0021900.mRNA.1
Sc_chrVII	A81062	CDS	888698	889366	.	+	0	ID=A81062_G0021900.mRNA.1.CDS.2;Name=A81062_G0021900.mRNA.1.CDS.2;Parent=A81062_G0021900.mRNA.1
Sc_chrVII	A81062	gene	889753	890085	.	+	.	ID=A81062_G0021910;Name=YGR215W
Sc_chrVII	A81062	mRNA	889753	890085	.	+	.	ID=A81062_G0021910.mRNA.1;Name=A81062_G0021910.mRNA.1;Parent=A81062_G0021910
Sc_chrVII	A81062	exon	889753	890085	.	+	.	ID=A81062_G0021910.mRNA.1.exon.1;Name=A81062_G0021910.mRNA.1.exon.1;Parent=A81062_G0021910.mRNA.1
Sc_chrVII	A81062	CDS	889753	890085	.	+	0	ID=A81062_G0021910.mRNA.1.CDS.1;Name=A81062_G0021910.mRNA.1.CDS.1;Parent=A81062_G0021910.mRNA.1
Sc_chrVII	A81062	gene	890211	892040	.	-	.	ID=A81062_G0021920;Name=YGR216C
Sc_chrVII	A81062	mRNA	890211	892040	.	-	.	ID=A81062_G0021920.mRNA.1;Name=A81062_G0021920.mRNA.1;Parent=A81062_G0021920
Sc_chrVII	A81062	exon	890211	892040	.	-	.	ID=A81062_G0021920.mRNA.1.exon.1;Name=A81062_G0021920.mRNA.1.exon.1;Parent=A81062_G0021920.mRNA.1
Sc_chrVII	A81062	CDS	890211	892040	.	-	0	ID=A81062_G0021920.mRNA.1.CDS.1;Name=A81062_G0021920.mRNA.1.CDS.1;Parent=A81062_G0021920.mRNA.1
Sc_chrVII	A81062	gene	892274	898393	.	+	.	ID=A81062_G0021930;Name=YGR217W
Sc_chrVII	A81062	mRNA	892274	898393	.	+	.	ID=A81062_G0021930.mRNA.1;Name=A81062_G0021930.mRNA.1;Parent=A81062_G0021930
Sc_chrVII	A81062	exon	892274	898393	.	+	.	ID=A81062_G0021930.mRNA.1.exon.1;Name=A81062_G0021930.mRNA.1.exon.1;Parent=A81062_G0021930.mRNA.1
Sc_chrVII	A81062	CDS	892274	898393	.	+	0	ID=A81062_G0021930.mRNA.1.CDS.1;Name=A81062_G0021930.mRNA.1.CDS.1;Parent=A81062_G0021930.mRNA.1
Sc_chrVII	A81062	tRNA	898533	898603	.	-	.	ID=tRNA:Sc_chrVII:898533-898603:-;Name=tRNA:Sc_chrVII:898533-898603:-
Sc_chrVII	A81062	TY3_soloLTR	898622	898962	.	+	.	ID=TY3_soloLTR:Sc_chrVII:898622-898962:+;Name=TY3_soloLTR:Sc_chrVII:898622-898962:+
Sc_chrVII	A81062	TY1/TY2_soloLTR	899239	899570	.	+	.	ID=TY1/TY2_soloLTR:Sc_chrVII:899239-899570:+;Name=TY1/TY2_soloLTR:Sc_chrVII:899239-899570:+
Sc_chrVII	A81062	gene	900092	903346	.	+	.	ID=A81062_G0021940;Name=YGR218W
Sc_chrVII	A81062	mRNA	900092	903346	.	+	.	ID=A81062_G0021940.mRNA.1;Name=A81062_G0021940.mRNA.1;Parent=A81062_G0021940
Sc_chrVII	A81062	exon	900092	903346	.	+	.	ID=A81062_G0021940.mRNA.1.exon.1;Name=A81062_G0021940.mRNA.1.exon.1;Parent=A81062_G0021940.mRNA.1
Sc_chrVII	A81062	CDS	900092	903346	.	+	0	ID=A81062_G0021940.mRNA.1.CDS.1;Name=A81062_G0021940.mRNA.1.CDS.1;Parent=A81062_G0021940.mRNA.1
Sc_chrVII	A81062	gene	903625	904434	.	-	.	ID=A81062_G0021950;Name=YGR220C
Sc_chrVII	A81062	mRNA	903625	904434	.	-	.	ID=A81062_G0021950.mRNA.1;Name=A81062_G0021950.mRNA.1;Parent=A81062_G0021950
Sc_chrVII	A81062	exon	903625	904434	.	-	.	ID=A81062_G0021950.mRNA.1.exon.1;Name=A81062_G0021950.mRNA.1.exon.1;Parent=A81062_G0021950.mRNA.1
Sc_chrVII	A81062	CDS	903625	904434	.	-	0	ID=A81062_G0021950.mRNA.1.CDS.1;Name=A81062_G0021950.mRNA.1.CDS.1;Parent=A81062_G0021950.mRNA.1
Sc_chrVII	A81062	gene	904675	906543	.	-	.	ID=A81062_G0021960;Name=YGR221C
Sc_chrVII	A81062	mRNA	904675	906543	.	-	.	ID=A81062_G0021960.mRNA.1;Name=A81062_G0021960.mRNA.1;Parent=A81062_G0021960
Sc_chrVII	A81062	exon	904675	906543	.	-	.	ID=A81062_G0021960.mRNA.1.exon.1;Name=A81062_G0021960.mRNA.1.exon.1;Parent=A81062_G0021960.mRNA.1
Sc_chrVII	A81062	CDS	904675	906543	.	-	0	ID=A81062_G0021960.mRNA.1.CDS.1;Name=A81062_G0021960.mRNA.1.CDS.1;Parent=A81062_G0021960.mRNA.1
Sc_chrVII	A81062	gene	907474	908355	.	+	.	ID=A81062_G0021970;Name=YGR222W
Sc_chrVII	A81062	mRNA	907474	908355	.	+	.	ID=A81062_G0021970.mRNA.1;Name=A81062_G0021970.mRNA.1;Parent=A81062_G0021970
Sc_chrVII	A81062	exon	907474	908355	.	+	.	ID=A81062_G0021970.mRNA.1.exon.1;Name=A81062_G0021970.mRNA.1.exon.1;Parent=A81062_G0021970.mRNA.1
Sc_chrVII	A81062	CDS	907474	908355	.	+	0	ID=A81062_G0021970.mRNA.1.CDS.1;Name=A81062_G0021970.mRNA.1.CDS.1;Parent=A81062_G0021970.mRNA.1
Sc_chrVII	A81062	gene	908420	909766	.	-	.	ID=A81062_G0021980;Name=YGR223C
Sc_chrVII	A81062	mRNA	908420	909766	.	-	.	ID=A81062_G0021980.mRNA.1;Name=A81062_G0021980.mRNA.1;Parent=A81062_G0021980
Sc_chrVII	A81062	exon	908420	909766	.	-	.	ID=A81062_G0021980.mRNA.1.exon.1;Name=A81062_G0021980.mRNA.1.exon.1;Parent=A81062_G0021980.mRNA.1
Sc_chrVII	A81062	CDS	908420	909766	.	-	0	ID=A81062_G0021980.mRNA.1.CDS.1;Name=A81062_G0021980.mRNA.1.CDS.1;Parent=A81062_G0021980.mRNA.1
Sc_chrVII	A81062	gene	910357	912198	.	+	.	ID=A81062_G0021990;Name=YGR224W
Sc_chrVII	A81062	mRNA	910357	912198	.	+	.	ID=A81062_G0021990.mRNA.1;Name=A81062_G0021990.mRNA.1;Parent=A81062_G0021990
Sc_chrVII	A81062	exon	910357	912198	.	+	.	ID=A81062_G0021990.mRNA.1.exon.1;Name=A81062_G0021990.mRNA.1.exon.1;Parent=A81062_G0021990.mRNA.1
Sc_chrVII	A81062	CDS	910357	912198	.	+	0	ID=A81062_G0021990.mRNA.1.CDS.1;Name=A81062_G0021990.mRNA.1.CDS.1;Parent=A81062_G0021990.mRNA.1
Sc_chrVII	A81062	gene	912699	914573	.	+	.	ID=A81062_G0022000;Name=YGR225W
Sc_chrVII	A81062	mRNA	912699	914573	.	+	.	ID=A81062_G0022000.mRNA.1;Name=A81062_G0022000.mRNA.1;Parent=A81062_G0022000
Sc_chrVII	A81062	exon	912699	913881	.	+	.	ID=A81062_G0022000.mRNA.1.exon.1;Name=A81062_G0022000.mRNA.1.exon.1;Parent=A81062_G0022000.mRNA.1
Sc_chrVII	A81062	exon	913975	914573	.	+	.	ID=A81062_G0022000.mRNA.1.exon.2;Name=A81062_G0022000.mRNA.1.exon.2;Parent=A81062_G0022000.mRNA.1
Sc_chrVII	A81062	CDS	912699	913881	.	+	0	ID=A81062_G0022000.mRNA.1.CDS.1;Name=A81062_G0022000.mRNA.1.CDS.1;Parent=A81062_G0022000.mRNA.1
Sc_chrVII	A81062	CDS	913975	914573	.	+	2	ID=A81062_G0022000.mRNA.1.CDS.2;Name=A81062_G0022000.mRNA.1.CDS.2;Parent=A81062_G0022000.mRNA.1
Sc_chrVII	A81062	gene	914974	916551	.	+	.	ID=A81062_G0022010;Name=YGR227W
Sc_chrVII	A81062	mRNA	914974	916551	.	+	.	ID=A81062_G0022010.mRNA.1;Name=A81062_G0022010.mRNA.1;Parent=A81062_G0022010
Sc_chrVII	A81062	exon	914974	916551	.	+	.	ID=A81062_G0022010.mRNA.1.exon.1;Name=A81062_G0022010.mRNA.1.exon.1;Parent=A81062_G0022010.mRNA.1
Sc_chrVII	A81062	CDS	914974	916551	.	+	0	ID=A81062_G0022010.mRNA.1.CDS.1;Name=A81062_G0022010.mRNA.1.CDS.1;Parent=A81062_G0022010.mRNA.1
Sc_chrVII	A81062	gene	916938	918455	.	-	.	ID=A81062_G0022020;Name=YGR229C
Sc_chrVII	A81062	mRNA	916938	918455	.	-	.	ID=A81062_G0022020.mRNA.1;Name=A81062_G0022020.mRNA.1;Parent=A81062_G0022020
Sc_chrVII	A81062	exon	916938	918455	.	-	.	ID=A81062_G0022020.mRNA.1.exon.1;Name=A81062_G0022020.mRNA.1.exon.1;Parent=A81062_G0022020.mRNA.1
Sc_chrVII	A81062	CDS	916938	918455	.	-	0	ID=A81062_G0022020.mRNA.1.CDS.1;Name=A81062_G0022020.mRNA.1.CDS.1;Parent=A81062_G0022020.mRNA.1
Sc_chrVII	A81062	gene	919451	919864	.	+	.	ID=A81062_G0022030;Name=YGR230W
Sc_chrVII	A81062	mRNA	919451	919864	.	+	.	ID=A81062_G0022030.mRNA.1;Name=A81062_G0022030.mRNA.1;Parent=A81062_G0022030
Sc_chrVII	A81062	exon	919451	919864	.	+	.	ID=A81062_G0022030.mRNA.1.exon.1;Name=A81062_G0022030.mRNA.1.exon.1;Parent=A81062_G0022030.mRNA.1
Sc_chrVII	A81062	CDS	919451	919864	.	+	0	ID=A81062_G0022030.mRNA.1.CDS.1;Name=A81062_G0022030.mRNA.1.CDS.1;Parent=A81062_G0022030.mRNA.1
Sc_chrVII	A81062	gene	920105	921037	.	-	.	ID=A81062_G0022040;Name=YGR231C
Sc_chrVII	A81062	mRNA	920105	921037	.	-	.	ID=A81062_G0022040.mRNA.1;Name=A81062_G0022040.mRNA.1;Parent=A81062_G0022040
Sc_chrVII	A81062	exon	920105	921037	.	-	.	ID=A81062_G0022040.mRNA.1.exon.1;Name=A81062_G0022040.mRNA.1.exon.1;Parent=A81062_G0022040.mRNA.1
Sc_chrVII	A81062	CDS	920105	921037	.	-	0	ID=A81062_G0022040.mRNA.1.CDS.1;Name=A81062_G0022040.mRNA.1.CDS.1;Parent=A81062_G0022040.mRNA.1
Sc_chrVII	A81062	gene	921518	922207	.	+	.	ID=A81062_G0022050;Name=YGR232W
Sc_chrVII	A81062	mRNA	921518	922207	.	+	.	ID=A81062_G0022050.mRNA.1;Name=A81062_G0022050.mRNA.1;Parent=A81062_G0022050
Sc_chrVII	A81062	exon	921518	922207	.	+	.	ID=A81062_G0022050.mRNA.1.exon.1;Name=A81062_G0022050.mRNA.1.exon.1;Parent=A81062_G0022050.mRNA.1
Sc_chrVII	A81062	CDS	921518	922207	.	+	0	ID=A81062_G0022050.mRNA.1.CDS.1;Name=A81062_G0022050.mRNA.1.CDS.1;Parent=A81062_G0022050.mRNA.1
Sc_chrVII	A81062	gene	922235	925768	.	-	.	ID=A81062_G0022060;Name=YGR233C
Sc_chrVII	A81062	mRNA	922235	925768	.	-	.	ID=A81062_G0022060.mRNA.1;Name=A81062_G0022060.mRNA.1;Parent=A81062_G0022060
Sc_chrVII	A81062	exon	922235	925768	.	-	.	ID=A81062_G0022060.mRNA.1.exon.1;Name=A81062_G0022060.mRNA.1.exon.1;Parent=A81062_G0022060.mRNA.1
Sc_chrVII	A81062	CDS	922235	925768	.	-	0	ID=A81062_G0022060.mRNA.1.CDS.1;Name=A81062_G0022060.mRNA.1.CDS.1;Parent=A81062_G0022060.mRNA.1
Sc_chrVII	A81062	gene	927457	928656	.	+	.	ID=A81062_G0022070;Name=YGR234W
Sc_chrVII	A81062	mRNA	927457	928656	.	+	.	ID=A81062_G0022070.mRNA.1;Name=A81062_G0022070.mRNA.1;Parent=A81062_G0022070
Sc_chrVII	A81062	exon	927457	928656	.	+	.	ID=A81062_G0022070.mRNA.1.exon.1;Name=A81062_G0022070.mRNA.1.exon.1;Parent=A81062_G0022070.mRNA.1
Sc_chrVII	A81062	CDS	927457	928656	.	+	0	ID=A81062_G0022070.mRNA.1.CDS.1;Name=A81062_G0022070.mRNA.1.CDS.1;Parent=A81062_G0022070.mRNA.1
Sc_chrVII	A81062	gene	928913	929614	.	-	.	ID=A81062_G0022080;Name=YGR235C
Sc_chrVII	A81062	mRNA	928913	929614	.	-	.	ID=A81062_G0022080.mRNA.1;Name=A81062_G0022080.mRNA.1;Parent=A81062_G0022080
Sc_chrVII	A81062	exon	928913	929614	.	-	.	ID=A81062_G0022080.mRNA.1.exon.1;Name=A81062_G0022080.mRNA.1.exon.1;Parent=A81062_G0022080.mRNA.1
Sc_chrVII	A81062	CDS	928913	929614	.	-	0	ID=A81062_G0022080.mRNA.1.CDS.1;Name=A81062_G0022080.mRNA.1.CDS.1;Parent=A81062_G0022080.mRNA.1
Sc_chrVII	A81062	gene	930083	930370	.	-	.	ID=A81062_G0022090;Name=YGR236C
Sc_chrVII	A81062	mRNA	930083	930370	.	-	.	ID=A81062_G0022090.mRNA.1;Name=A81062_G0022090.mRNA.1;Parent=A81062_G0022090
Sc_chrVII	A81062	exon	930083	930370	.	-	.	ID=A81062_G0022090.mRNA.1.exon.1;Name=A81062_G0022090.mRNA.1.exon.1;Parent=A81062_G0022090.mRNA.1
Sc_chrVII	A81062	CDS	930083	930370	.	-	0	ID=A81062_G0022090.mRNA.1.CDS.1;Name=A81062_G0022090.mRNA.1.CDS.1;Parent=A81062_G0022090.mRNA.1
Sc_chrVII	A81062	gene	930851	933208	.	-	.	ID=A81062_G0022100;Name=YGR237C
Sc_chrVII	A81062	mRNA	930851	933208	.	-	.	ID=A81062_G0022100.mRNA.1;Name=A81062_G0022100.mRNA.1;Parent=A81062_G0022100
Sc_chrVII	A81062	exon	930851	933208	.	-	.	ID=A81062_G0022100.mRNA.1.exon.1;Name=A81062_G0022100.mRNA.1.exon.1;Parent=A81062_G0022100.mRNA.1
Sc_chrVII	A81062	CDS	930851	933208	.	-	0	ID=A81062_G0022100.mRNA.1.CDS.1;Name=A81062_G0022100.mRNA.1.CDS.1;Parent=A81062_G0022100.mRNA.1
Sc_chrVII	A81062	gene	933594	936242	.	-	.	ID=A81062_G0022110;Name=YGR238C
Sc_chrVII	A81062	mRNA	933594	936242	.	-	.	ID=A81062_G0022110.mRNA.1;Name=A81062_G0022110.mRNA.1;Parent=A81062_G0022110
Sc_chrVII	A81062	exon	933594	936242	.	-	.	ID=A81062_G0022110.mRNA.1.exon.1;Name=A81062_G0022110.mRNA.1.exon.1;Parent=A81062_G0022110.mRNA.1
Sc_chrVII	A81062	CDS	933594	936242	.	-	0	ID=A81062_G0022110.mRNA.1.CDS.1;Name=A81062_G0022110.mRNA.1.CDS.1;Parent=A81062_G0022110.mRNA.1
Sc_chrVII	A81062	gene	936743	937609	.	-	.	ID=A81062_G0022120;Name=YGR239C
Sc_chrVII	A81062	mRNA	936743	937609	.	-	.	ID=A81062_G0022120.mRNA.1;Name=A81062_G0022120.mRNA.1;Parent=A81062_G0022120
Sc_chrVII	A81062	exon	936743	937609	.	-	.	ID=A81062_G0022120.mRNA.1.exon.1;Name=A81062_G0022120.mRNA.1.exon.1;Parent=A81062_G0022120.mRNA.1
Sc_chrVII	A81062	CDS	936743	937609	.	-	0	ID=A81062_G0022120.mRNA.1.CDS.1;Name=A81062_G0022120.mRNA.1.CDS.1;Parent=A81062_G0022120.mRNA.1
Sc_chrVII	A81062	gene	938327	941290	.	-	.	ID=A81062_G0022130;Name=YGR240C
Sc_chrVII	A81062	mRNA	938327	941290	.	-	.	ID=A81062_G0022130.mRNA.1;Name=A81062_G0022130.mRNA.1;Parent=A81062_G0022130
Sc_chrVII	A81062	exon	938327	941290	.	-	.	ID=A81062_G0022130.mRNA.1.exon.1;Name=A81062_G0022130.mRNA.1.exon.1;Parent=A81062_G0022130.mRNA.1
Sc_chrVII	A81062	CDS	938327	941290	.	-	0	ID=A81062_G0022130.mRNA.1.CDS.1;Name=A81062_G0022130.mRNA.1.CDS.1;Parent=A81062_G0022130.mRNA.1
Sc_chrVII	A81062	gene	942133	942333	.	-	.	ID=A81062_G0022140;Name=YGR240C-A
Sc_chrVII	A81062	mRNA	942133	942333	.	-	.	ID=A81062_G0022140.mRNA.1;Name=A81062_G0022140.mRNA.1;Parent=A81062_G0022140
Sc_chrVII	A81062	exon	942133	942333	.	-	.	ID=A81062_G0022140.mRNA.1.exon.1;Name=A81062_G0022140.mRNA.1.exon.1;Parent=A81062_G0022140.mRNA.1
Sc_chrVII	A81062	CDS	942133	942333	.	-	0	ID=A81062_G0022140.mRNA.1.CDS.1;Name=A81062_G0022140.mRNA.1.CDS.1;Parent=A81062_G0022140.mRNA.1
Sc_chrVII	A81062	gene	942431	944137	.	-	.	ID=A81062_G0022150;Name=YGR241C
Sc_chrVII	A81062	mRNA	942431	944137	.	-	.	ID=A81062_G0022150.mRNA.1;Name=A81062_G0022150.mRNA.1;Parent=A81062_G0022150
Sc_chrVII	A81062	exon	942431	944137	.	-	.	ID=A81062_G0022150.mRNA.1.exon.1;Name=A81062_G0022150.mRNA.1.exon.1;Parent=A81062_G0022150.mRNA.1
Sc_chrVII	A81062	CDS	942431	944137	.	-	0	ID=A81062_G0022150.mRNA.1.CDS.1;Name=A81062_G0022150.mRNA.1.CDS.1;Parent=A81062_G0022150.mRNA.1
Sc_chrVII	A81062	gene	944892	945332	.	+	.	ID=A81062_G0022160;Name=YGR243W
Sc_chrVII	A81062	mRNA	944892	945332	.	+	.	ID=A81062_G0022160.mRNA.1;Name=A81062_G0022160.mRNA.1;Parent=A81062_G0022160
Sc_chrVII	A81062	exon	944892	945332	.	+	.	ID=A81062_G0022160.mRNA.1.exon.1;Name=A81062_G0022160.mRNA.1.exon.1;Parent=A81062_G0022160.mRNA.1
Sc_chrVII	A81062	CDS	944892	945332	.	+	0	ID=A81062_G0022160.mRNA.1.CDS.1;Name=A81062_G0022160.mRNA.1.CDS.1;Parent=A81062_G0022160.mRNA.1
Sc_chrVII	A81062	gene	945592	946875	.	-	.	ID=A81062_G0022170;Name=YGR244C
Sc_chrVII	A81062	mRNA	945592	946875	.	-	.	ID=A81062_G0022170.mRNA.1;Name=A81062_G0022170.mRNA.1;Parent=A81062_G0022170
Sc_chrVII	A81062	exon	945592	946875	.	-	.	ID=A81062_G0022170.mRNA.1.exon.1;Name=A81062_G0022170.mRNA.1.exon.1;Parent=A81062_G0022170.mRNA.1
Sc_chrVII	A81062	CDS	945592	946875	.	-	0	ID=A81062_G0022170.mRNA.1.CDS.1;Name=A81062_G0022170.mRNA.1.CDS.1;Parent=A81062_G0022170.mRNA.1
Sc_chrVII	A81062	gene	947321	949624	.	-	.	ID=A81062_G0022180;Name=YGR245C
Sc_chrVII	A81062	mRNA	947321	949624	.	-	.	ID=A81062_G0022180.mRNA.1;Name=A81062_G0022180.mRNA.1;Parent=A81062_G0022180
Sc_chrVII	A81062	exon	947321	949624	.	-	.	ID=A81062_G0022180.mRNA.1.exon.1;Name=A81062_G0022180.mRNA.1.exon.1;Parent=A81062_G0022180.mRNA.1
Sc_chrVII	A81062	CDS	947321	949624	.	-	0	ID=A81062_G0022180.mRNA.1.CDS.1;Name=A81062_G0022180.mRNA.1.CDS.1;Parent=A81062_G0022180.mRNA.1
Sc_chrVII	A81062	gene	950041	951831	.	-	.	ID=A81062_G0022190;Name=YGR246C
Sc_chrVII	A81062	mRNA	950041	951831	.	-	.	ID=A81062_G0022190.mRNA.1;Name=A81062_G0022190.mRNA.1;Parent=A81062_G0022190
Sc_chrVII	A81062	exon	950041	951831	.	-	.	ID=A81062_G0022190.mRNA.1.exon.1;Name=A81062_G0022190.mRNA.1.exon.1;Parent=A81062_G0022190.mRNA.1
Sc_chrVII	A81062	CDS	950041	951831	.	-	0	ID=A81062_G0022190.mRNA.1.CDS.1;Name=A81062_G0022190.mRNA.1.CDS.1;Parent=A81062_G0022190.mRNA.1
Sc_chrVII	A81062	gene	952524	953243	.	+	.	ID=A81062_G0022200;Name=YGR247W
Sc_chrVII	A81062	mRNA	952524	953243	.	+	.	ID=A81062_G0022200.mRNA.1;Name=A81062_G0022200.mRNA.1;Parent=A81062_G0022200
Sc_chrVII	A81062	exon	952524	953243	.	+	.	ID=A81062_G0022200.mRNA.1.exon.1;Name=A81062_G0022200.mRNA.1.exon.1;Parent=A81062_G0022200.mRNA.1
Sc_chrVII	A81062	CDS	952524	953243	.	+	0	ID=A81062_G0022200.mRNA.1.CDS.1;Name=A81062_G0022200.mRNA.1.CDS.1;Parent=A81062_G0022200.mRNA.1
Sc_chrVII	A81062	gene	953539	954306	.	+	.	ID=A81062_G0022210;Name=YGR248W
Sc_chrVII	A81062	mRNA	953539	954306	.	+	.	ID=A81062_G0022210.mRNA.1;Name=A81062_G0022210.mRNA.1;Parent=A81062_G0022210
Sc_chrVII	A81062	exon	953539	954306	.	+	.	ID=A81062_G0022210.mRNA.1.exon.1;Name=A81062_G0022210.mRNA.1.exon.1;Parent=A81062_G0022210.mRNA.1
Sc_chrVII	A81062	CDS	953539	954306	.	+	0	ID=A81062_G0022210.mRNA.1.CDS.1;Name=A81062_G0022210.mRNA.1.CDS.1;Parent=A81062_G0022210.mRNA.1
Sc_chrVII	A81062	gene	955633	957003	.	+	.	ID=A81062_G0022220;Name=YGR249W
Sc_chrVII	A81062	mRNA	955633	957003	.	+	.	ID=A81062_G0022220.mRNA.1;Name=A81062_G0022220.mRNA.1;Parent=A81062_G0022220
Sc_chrVII	A81062	exon	955633	957003	.	+	.	ID=A81062_G0022220.mRNA.1.exon.1;Name=A81062_G0022220.mRNA.1.exon.1;Parent=A81062_G0022220.mRNA.1
Sc_chrVII	A81062	CDS	955633	957003	.	+	0	ID=A81062_G0022220.mRNA.1.CDS.1;Name=A81062_G0022220.mRNA.1.CDS.1;Parent=A81062_G0022220.mRNA.1
Sc_chrVII	A81062	gene	958757	961102	.	-	.	ID=A81062_G0022230;Name=YGR250C
Sc_chrVII	A81062	mRNA	958757	961102	.	-	.	ID=A81062_G0022230.mRNA.1;Name=A81062_G0022230.mRNA.1;Parent=A81062_G0022230
Sc_chrVII	A81062	exon	958757	961102	.	-	.	ID=A81062_G0022230.mRNA.1.exon.1;Name=A81062_G0022230.mRNA.1.exon.1;Parent=A81062_G0022230.mRNA.1
Sc_chrVII	A81062	CDS	958757	961102	.	-	0	ID=A81062_G0022230.mRNA.1.CDS.1;Name=A81062_G0022230.mRNA.1.CDS.1;Parent=A81062_G0022230.mRNA.1
Sc_chrVII	A81062	gene	963220	963810	.	+	.	ID=A81062_G0022240;Name=YGR251W
Sc_chrVII	A81062	mRNA	963220	963810	.	+	.	ID=A81062_G0022240.mRNA.1;Name=A81062_G0022240.mRNA.1;Parent=A81062_G0022240
Sc_chrVII	A81062	exon	963220	963810	.	+	.	ID=A81062_G0022240.mRNA.1.exon.1;Name=A81062_G0022240.mRNA.1.exon.1;Parent=A81062_G0022240.mRNA.1
Sc_chrVII	A81062	CDS	963220	963810	.	+	0	ID=A81062_G0022240.mRNA.1.CDS.1;Name=A81062_G0022240.mRNA.1.CDS.1;Parent=A81062_G0022240.mRNA.1
Sc_chrVII	A81062	gene	964453	965772	.	+	.	ID=A81062_G0022250;Name=YGR252W
Sc_chrVII	A81062	mRNA	964453	965772	.	+	.	ID=A81062_G0022250.mRNA.1;Name=A81062_G0022250.mRNA.1;Parent=A81062_G0022250
Sc_chrVII	A81062	exon	964453	965772	.	+	.	ID=A81062_G0022250.mRNA.1.exon.1;Name=A81062_G0022250.mRNA.1.exon.1;Parent=A81062_G0022250.mRNA.1
Sc_chrVII	A81062	CDS	964453	965772	.	+	0	ID=A81062_G0022250.mRNA.1.CDS.1;Name=A81062_G0022250.mRNA.1.CDS.1;Parent=A81062_G0022250.mRNA.1
Sc_chrVII	A81062	gene	965942	966724	.	-	.	ID=A81062_G0022260;Name=YGR253C
Sc_chrVII	A81062	mRNA	965942	966724	.	-	.	ID=A81062_G0022260.mRNA.1;Name=A81062_G0022260.mRNA.1;Parent=A81062_G0022260
Sc_chrVII	A81062	exon	965942	966724	.	-	.	ID=A81062_G0022260.mRNA.1.exon.1;Name=A81062_G0022260.mRNA.1.exon.1;Parent=A81062_G0022260.mRNA.1
Sc_chrVII	A81062	CDS	965942	966724	.	-	0	ID=A81062_G0022260.mRNA.1.CDS.1;Name=A81062_G0022260.mRNA.1.CDS.1;Parent=A81062_G0022260.mRNA.1
Sc_chrVII	A81062	gene	968512	969942	.	+	.	ID=A81062_G0022270;Name=A81062_G0022270
Sc_chrVII	A81062	mRNA	968512	969942	.	+	.	ID=A81062_G0022270.mRNA.1;Name=A81062_G0022270.mRNA.1;Parent=A81062_G0022270
Sc_chrVII	A81062	exon	968512	969387	.	+	.	ID=A81062_G0022270.mRNA.1.exon.1;Name=A81062_G0022270.mRNA.1.exon.1;Parent=A81062_G0022270.mRNA.1
Sc_chrVII	A81062	exon	969916	969942	.	+	.	ID=A81062_G0022270.mRNA.1.exon.2;Name=A81062_G0022270.mRNA.1.exon.2;Parent=A81062_G0022270.mRNA.1
Sc_chrVII	A81062	CDS	968512	969387	.	+	0	ID=A81062_G0022270.mRNA.1.CDS.1;Name=A81062_G0022270.mRNA.1.CDS.1;Parent=A81062_G0022270.mRNA.1
Sc_chrVII	A81062	CDS	969916	969942	.	+	0	ID=A81062_G0022270.mRNA.1.CDS.2;Name=A81062_G0022270.mRNA.1.CDS.2;Parent=A81062_G0022270.mRNA.1
Sc_chrVII	A81062	gene	970108	971547	.	-	.	ID=A81062_G0022280;Name=YGR255C
Sc_chrVII	A81062	mRNA	970108	971547	.	-	.	ID=A81062_G0022280.mRNA.1;Name=A81062_G0022280.mRNA.1;Parent=A81062_G0022280
Sc_chrVII	A81062	exon	970108	971547	.	-	.	ID=A81062_G0022280.mRNA.1.exon.1;Name=A81062_G0022280.mRNA.1.exon.1;Parent=A81062_G0022280.mRNA.1
Sc_chrVII	A81062	CDS	970108	971547	.	-	0	ID=A81062_G0022280.mRNA.1.CDS.1;Name=A81062_G0022280.mRNA.1.CDS.1;Parent=A81062_G0022280.mRNA.1
Sc_chrVII	A81062	tRNA	971801	971872	.	+	.	ID=tRNA:Sc_chrVII:971801-971872:+;Name=tRNA:Sc_chrVII:971801-971872:+
Sc_chrVII	A81062	gene	972213	973691	.	+	.	ID=A81062_G0022290;Name=YGR256W
Sc_chrVII	A81062	mRNA	972213	973691	.	+	.	ID=A81062_G0022290.mRNA.1;Name=A81062_G0022290.mRNA.1;Parent=A81062_G0022290
Sc_chrVII	A81062	exon	972213	973691	.	+	.	ID=A81062_G0022290.mRNA.1.exon.1;Name=A81062_G0022290.mRNA.1.exon.1;Parent=A81062_G0022290.mRNA.1
Sc_chrVII	A81062	CDS	972213	973691	.	+	0	ID=A81062_G0022290.mRNA.1.CDS.1;Name=A81062_G0022290.mRNA.1.CDS.1;Parent=A81062_G0022290.mRNA.1
Sc_chrVII	A81062	gene	973794	974894	.	-	.	ID=A81062_G0022300;Name=YGR257C
Sc_chrVII	A81062	mRNA	973794	974894	.	-	.	ID=A81062_G0022300.mRNA.1;Name=A81062_G0022300.mRNA.1;Parent=A81062_G0022300
Sc_chrVII	A81062	exon	973794	974894	.	-	.	ID=A81062_G0022300.mRNA.1.exon.1;Name=A81062_G0022300.mRNA.1.exon.1;Parent=A81062_G0022300.mRNA.1
Sc_chrVII	A81062	CDS	973794	974894	.	-	0	ID=A81062_G0022300.mRNA.1.CDS.1;Name=A81062_G0022300.mRNA.1.CDS.1;Parent=A81062_G0022300.mRNA.1
Sc_chrVII	A81062	gene	975260	978355	.	-	.	ID=A81062_G0022310;Name=YGR258C
Sc_chrVII	A81062	mRNA	975260	978355	.	-	.	ID=A81062_G0022310.mRNA.1;Name=A81062_G0022310.mRNA.1;Parent=A81062_G0022310
Sc_chrVII	A81062	exon	975260	978355	.	-	.	ID=A81062_G0022310.mRNA.1.exon.1;Name=A81062_G0022310.mRNA.1.exon.1;Parent=A81062_G0022310.mRNA.1
Sc_chrVII	A81062	CDS	975260	978355	.	-	0	ID=A81062_G0022310.mRNA.1.CDS.1;Name=A81062_G0022310.mRNA.1.CDS.1;Parent=A81062_G0022310.mRNA.1
Sc_chrVII	A81062	gene	980077	981681	.	+	.	ID=A81062_G0022320;Name=YGR260W
Sc_chrVII	A81062	mRNA	980077	981681	.	+	.	ID=A81062_G0022320.mRNA.1;Name=A81062_G0022320.mRNA.1;Parent=A81062_G0022320
Sc_chrVII	A81062	exon	980077	981681	.	+	.	ID=A81062_G0022320.mRNA.1.exon.1;Name=A81062_G0022320.mRNA.1.exon.1;Parent=A81062_G0022320.mRNA.1
Sc_chrVII	A81062	CDS	980077	981681	.	+	0	ID=A81062_G0022320.mRNA.1.CDS.1;Name=A81062_G0022320.mRNA.1.CDS.1;Parent=A81062_G0022320.mRNA.1
Sc_chrVII	A81062	gene	981914	984343	.	-	.	ID=A81062_G0022330;Name=YGR261C
Sc_chrVII	A81062	mRNA	981914	984343	.	-	.	ID=A81062_G0022330.mRNA.1;Name=A81062_G0022330.mRNA.1;Parent=A81062_G0022330
Sc_chrVII	A81062	exon	981914	984343	.	-	.	ID=A81062_G0022330.mRNA.1.exon.1;Name=A81062_G0022330.mRNA.1.exon.1;Parent=A81062_G0022330.mRNA.1
Sc_chrVII	A81062	CDS	981914	984343	.	-	0	ID=A81062_G0022330.mRNA.1.CDS.1;Name=A81062_G0022330.mRNA.1.CDS.1;Parent=A81062_G0022330.mRNA.1
Sc_chrVII	A81062	gene	984567	985352	.	-	.	ID=A81062_G0022340;Name=YGR262C
Sc_chrVII	A81062	mRNA	984567	985352	.	-	.	ID=A81062_G0022340.mRNA.1;Name=A81062_G0022340.mRNA.1;Parent=A81062_G0022340
Sc_chrVII	A81062	exon	984567	985352	.	-	.	ID=A81062_G0022340.mRNA.1.exon.1;Name=A81062_G0022340.mRNA.1.exon.1;Parent=A81062_G0022340.mRNA.1
Sc_chrVII	A81062	CDS	984567	985352	.	-	0	ID=A81062_G0022340.mRNA.1.CDS.1;Name=A81062_G0022340.mRNA.1.CDS.1;Parent=A81062_G0022340.mRNA.1
Sc_chrVII	A81062	gene	985557	986831	.	-	.	ID=A81062_G0022350;Name=YGR263C
Sc_chrVII	A81062	mRNA	985557	986831	.	-	.	ID=A81062_G0022350.mRNA.1;Name=A81062_G0022350.mRNA.1;Parent=A81062_G0022350
Sc_chrVII	A81062	exon	985557	986831	.	-	.	ID=A81062_G0022350.mRNA.1.exon.1;Name=A81062_G0022350.mRNA.1.exon.1;Parent=A81062_G0022350.mRNA.1
Sc_chrVII	A81062	CDS	985557	986831	.	-	0	ID=A81062_G0022350.mRNA.1.CDS.1;Name=A81062_G0022350.mRNA.1.CDS.1;Parent=A81062_G0022350.mRNA.1
Sc_chrVII	A81062	gene	987188	989443	.	-	.	ID=A81062_G0022360;Name=YGR264C
Sc_chrVII	A81062	mRNA	987188	989443	.	-	.	ID=A81062_G0022360.mRNA.1;Name=A81062_G0022360.mRNA.1;Parent=A81062_G0022360
Sc_chrVII	A81062	exon	987188	989443	.	-	.	ID=A81062_G0022360.mRNA.1.exon.1;Name=A81062_G0022360.mRNA.1.exon.1;Parent=A81062_G0022360.mRNA.1
Sc_chrVII	A81062	CDS	987188	989443	.	-	0	ID=A81062_G0022360.mRNA.1.CDS.1;Name=A81062_G0022360.mRNA.1.CDS.1;Parent=A81062_G0022360.mRNA.1
Sc_chrVII	A81062	gene	990247	992352	.	+	.	ID=A81062_G0022370;Name=YGR266W
Sc_chrVII	A81062	mRNA	990247	992352	.	+	.	ID=A81062_G0022370.mRNA.1;Name=A81062_G0022370.mRNA.1;Parent=A81062_G0022370
Sc_chrVII	A81062	exon	990247	992352	.	+	.	ID=A81062_G0022370.mRNA.1.exon.1;Name=A81062_G0022370.mRNA.1.exon.1;Parent=A81062_G0022370.mRNA.1
Sc_chrVII	A81062	CDS	990247	992352	.	+	0	ID=A81062_G0022370.mRNA.1.CDS.1;Name=A81062_G0022370.mRNA.1.CDS.1;Parent=A81062_G0022370.mRNA.1
Sc_chrVII	A81062	gene	992595	993326	.	-	.	ID=A81062_G0022380;Name=YGR267C
Sc_chrVII	A81062	mRNA	992595	993326	.	-	.	ID=A81062_G0022380.mRNA.1;Name=A81062_G0022380.mRNA.1;Parent=A81062_G0022380
Sc_chrVII	A81062	exon	992595	993326	.	-	.	ID=A81062_G0022380.mRNA.1.exon.1;Name=A81062_G0022380.mRNA.1.exon.1;Parent=A81062_G0022380.mRNA.1
Sc_chrVII	A81062	CDS	992595	993326	.	-	0	ID=A81062_G0022380.mRNA.1.CDS.1;Name=A81062_G0022380.mRNA.1.CDS.1;Parent=A81062_G0022380.mRNA.1
Sc_chrVII	A81062	gene	993649	994245	.	-	.	ID=A81062_G0022390;Name=YGR268C
Sc_chrVII	A81062	mRNA	993649	994245	.	-	.	ID=A81062_G0022390.mRNA.1;Name=A81062_G0022390.mRNA.1;Parent=A81062_G0022390
Sc_chrVII	A81062	exon	993649	994245	.	-	.	ID=A81062_G0022390.mRNA.1.exon.1;Name=A81062_G0022390.mRNA.1.exon.1;Parent=A81062_G0022390.mRNA.1
Sc_chrVII	A81062	CDS	993649	994245	.	-	0	ID=A81062_G0022390.mRNA.1.CDS.1;Name=A81062_G0022390.mRNA.1.CDS.1;Parent=A81062_G0022390.mRNA.1
Sc_chrVII	A81062	gene	994962	999101	.	+	.	ID=A81062_G0022400;Name=YGR270W
Sc_chrVII	A81062	mRNA	994962	999101	.	+	.	ID=A81062_G0022400.mRNA.1;Name=A81062_G0022400.mRNA.1;Parent=A81062_G0022400
Sc_chrVII	A81062	exon	994962	999101	.	+	.	ID=A81062_G0022400.mRNA.1.exon.1;Name=A81062_G0022400.mRNA.1.exon.1;Parent=A81062_G0022400.mRNA.1
Sc_chrVII	A81062	CDS	994962	999101	.	+	0	ID=A81062_G0022400.mRNA.1.CDS.1;Name=A81062_G0022400.mRNA.1.CDS.1;Parent=A81062_G0022400.mRNA.1
Sc_chrVII	A81062	gene	999383	1005286	.	+	.	ID=A81062_G0022410;Name=YGR271W
Sc_chrVII	A81062	mRNA	999383	1005286	.	+	.	ID=A81062_G0022410.mRNA.1;Name=A81062_G0022410.mRNA.1;Parent=A81062_G0022410
Sc_chrVII	A81062	exon	999383	1005286	.	+	.	ID=A81062_G0022410.mRNA.1.exon.1;Name=A81062_G0022410.mRNA.1.exon.1;Parent=A81062_G0022410.mRNA.1
Sc_chrVII	A81062	CDS	999383	1005286	.	+	0	ID=A81062_G0022410.mRNA.1.CDS.1;Name=A81062_G0022410.mRNA.1.CDS.1;Parent=A81062_G0022410.mRNA.1
Sc_chrVII	A81062	gene	1005392	1006093	.	-	.	ID=A81062_G0022420;Name=YGR271C-A
Sc_chrVII	A81062	mRNA	1005392	1006093	.	-	.	ID=A81062_G0022420.mRNA.1;Name=A81062_G0022420.mRNA.1;Parent=A81062_G0022420
Sc_chrVII	A81062	exon	1005392	1006093	.	-	.	ID=A81062_G0022420.mRNA.1.exon.1;Name=A81062_G0022420.mRNA.1.exon.1;Parent=A81062_G0022420.mRNA.1
Sc_chrVII	A81062	CDS	1005392	1006093	.	-	0	ID=A81062_G0022420.mRNA.1.CDS.1;Name=A81062_G0022420.mRNA.1.CDS.1;Parent=A81062_G0022420.mRNA.1
Sc_chrVII	A81062	gene	1006307	1006831	.	-	.	ID=A81062_G0022430;Name=YGR273C
Sc_chrVII	A81062	mRNA	1006307	1006831	.	-	.	ID=A81062_G0022430.mRNA.1;Name=A81062_G0022430.mRNA.1;Parent=A81062_G0022430
Sc_chrVII	A81062	exon	1006307	1006831	.	-	.	ID=A81062_G0022430.mRNA.1.exon.1;Name=A81062_G0022430.mRNA.1.exon.1;Parent=A81062_G0022430.mRNA.1
Sc_chrVII	A81062	CDS	1006307	1006831	.	-	0	ID=A81062_G0022430.mRNA.1.CDS.1;Name=A81062_G0022430.mRNA.1.CDS.1;Parent=A81062_G0022430.mRNA.1
Sc_chrVII	A81062	gene	1007487	1010687	.	-	.	ID=A81062_G0022440;Name=YGR274C
Sc_chrVII	A81062	mRNA	1007487	1010687	.	-	.	ID=A81062_G0022440.mRNA.1;Name=A81062_G0022440.mRNA.1;Parent=A81062_G0022440
Sc_chrVII	A81062	exon	1007487	1010687	.	-	.	ID=A81062_G0022440.mRNA.1.exon.1;Name=A81062_G0022440.mRNA.1.exon.1;Parent=A81062_G0022440.mRNA.1
Sc_chrVII	A81062	CDS	1007487	1010687	.	-	0	ID=A81062_G0022440.mRNA.1.CDS.1;Name=A81062_G0022440.mRNA.1.CDS.1;Parent=A81062_G0022440.mRNA.1
Sc_chrVII	A81062	gene	1010805	1011341	.	+	.	ID=A81062_G0022450;Name=YGR275W
Sc_chrVII	A81062	mRNA	1010805	1011341	.	+	.	ID=A81062_G0022450.mRNA.1;Name=A81062_G0022450.mRNA.1;Parent=A81062_G0022450
Sc_chrVII	A81062	exon	1010805	1011341	.	+	.	ID=A81062_G0022450.mRNA.1.exon.1;Name=A81062_G0022450.mRNA.1.exon.1;Parent=A81062_G0022450.mRNA.1
Sc_chrVII	A81062	CDS	1010805	1011341	.	+	0	ID=A81062_G0022450.mRNA.1.CDS.1;Name=A81062_G0022450.mRNA.1.CDS.1;Parent=A81062_G0022450.mRNA.1
Sc_chrVII	A81062	gene	1011404	1013065	.	-	.	ID=A81062_G0022460;Name=YGR276C
Sc_chrVII	A81062	mRNA	1011404	1013065	.	-	.	ID=A81062_G0022460.mRNA.1;Name=A81062_G0022460.mRNA.1;Parent=A81062_G0022460
Sc_chrVII	A81062	exon	1011404	1013065	.	-	.	ID=A81062_G0022460.mRNA.1.exon.1;Name=A81062_G0022460.mRNA.1.exon.1;Parent=A81062_G0022460.mRNA.1
Sc_chrVII	A81062	CDS	1011404	1013065	.	-	0	ID=A81062_G0022460.mRNA.1.CDS.1;Name=A81062_G0022460.mRNA.1.CDS.1;Parent=A81062_G0022460.mRNA.1
Sc_chrVII	A81062	gene	1013229	1014146	.	-	.	ID=A81062_G0022470;Name=YGR277C
Sc_chrVII	A81062	mRNA	1013229	1014146	.	-	.	ID=A81062_G0022470.mRNA.1;Name=A81062_G0022470.mRNA.1;Parent=A81062_G0022470
Sc_chrVII	A81062	exon	1013229	1014146	.	-	.	ID=A81062_G0022470.mRNA.1.exon.1;Name=A81062_G0022470.mRNA.1.exon.1;Parent=A81062_G0022470.mRNA.1
Sc_chrVII	A81062	CDS	1013229	1014146	.	-	0	ID=A81062_G0022470.mRNA.1.CDS.1;Name=A81062_G0022470.mRNA.1.CDS.1;Parent=A81062_G0022470.mRNA.1
Sc_chrVII	A81062	gene	1014316	1016091	.	+	.	ID=A81062_G0022480;Name=YGR278W
Sc_chrVII	A81062	mRNA	1014316	1016091	.	+	.	ID=A81062_G0022480.mRNA.1;Name=A81062_G0022480.mRNA.1;Parent=A81062_G0022480
Sc_chrVII	A81062	exon	1014316	1016091	.	+	.	ID=A81062_G0022480.mRNA.1.exon.1;Name=A81062_G0022480.mRNA.1.exon.1;Parent=A81062_G0022480.mRNA.1
Sc_chrVII	A81062	CDS	1014316	1016091	.	+	0	ID=A81062_G0022480.mRNA.1.CDS.1;Name=A81062_G0022480.mRNA.1.CDS.1;Parent=A81062_G0022480.mRNA.1
Sc_chrVII	A81062	gene	1016422	1017582	.	-	.	ID=A81062_G0022490;Name=YGR279C
Sc_chrVII	A81062	mRNA	1016422	1017582	.	-	.	ID=A81062_G0022490.mRNA.1;Name=A81062_G0022490.mRNA.1;Parent=A81062_G0022490
Sc_chrVII	A81062	exon	1016422	1017582	.	-	.	ID=A81062_G0022490.mRNA.1.exon.1;Name=A81062_G0022490.mRNA.1.exon.1;Parent=A81062_G0022490.mRNA.1
Sc_chrVII	A81062	CDS	1016422	1017582	.	-	0	ID=A81062_G0022490.mRNA.1.CDS.1;Name=A81062_G0022490.mRNA.1.CDS.1;Parent=A81062_G0022490.mRNA.1
Sc_chrVII	A81062	gene	1018531	1019346	.	-	.	ID=A81062_G0022500;Name=YGR280C
Sc_chrVII	A81062	mRNA	1018531	1019346	.	-	.	ID=A81062_G0022500.mRNA.1;Name=A81062_G0022500.mRNA.1;Parent=A81062_G0022500
Sc_chrVII	A81062	exon	1018531	1019346	.	-	.	ID=A81062_G0022500.mRNA.1.exon.1;Name=A81062_G0022500.mRNA.1.exon.1;Parent=A81062_G0022500.mRNA.1
Sc_chrVII	A81062	CDS	1018531	1019346	.	-	0	ID=A81062_G0022500.mRNA.1.CDS.1;Name=A81062_G0022500.mRNA.1.CDS.1;Parent=A81062_G0022500.mRNA.1
Sc_chrVII	A81062	gene	1020444	1024877	.	+	.	ID=A81062_G0022510;Name=YGR281W
Sc_chrVII	A81062	mRNA	1020444	1024877	.	+	.	ID=A81062_G0022510.mRNA.1;Name=A81062_G0022510.mRNA.1;Parent=A81062_G0022510
Sc_chrVII	A81062	exon	1020444	1024877	.	+	.	ID=A81062_G0022510.mRNA.1.exon.1;Name=A81062_G0022510.mRNA.1.exon.1;Parent=A81062_G0022510.mRNA.1
Sc_chrVII	A81062	CDS	1020444	1024877	.	+	0	ID=A81062_G0022510.mRNA.1.CDS.1;Name=A81062_G0022510.mRNA.1.CDS.1;Parent=A81062_G0022510.mRNA.1
Sc_chrVII	A81062	gene	1025403	1026344	.	-	.	ID=A81062_G0022520;Name=YGR282C
Sc_chrVII	A81062	mRNA	1025403	1026344	.	-	.	ID=A81062_G0022520.mRNA.1;Name=A81062_G0022520.mRNA.1;Parent=A81062_G0022520
Sc_chrVII	A81062	exon	1025403	1026344	.	-	.	ID=A81062_G0022520.mRNA.1.exon.1;Name=A81062_G0022520.mRNA.1.exon.1;Parent=A81062_G0022520.mRNA.1
Sc_chrVII	A81062	CDS	1025403	1026344	.	-	0	ID=A81062_G0022520.mRNA.1.CDS.1;Name=A81062_G0022520.mRNA.1.CDS.1;Parent=A81062_G0022520.mRNA.1
Sc_chrVII	A81062	gene	1026635	1027660	.	-	.	ID=A81062_G0022530;Name=YGR283C
Sc_chrVII	A81062	mRNA	1026635	1027660	.	-	.	ID=A81062_G0022530.mRNA.1;Name=A81062_G0022530.mRNA.1;Parent=A81062_G0022530
Sc_chrVII	A81062	exon	1026635	1027660	.	-	.	ID=A81062_G0022530.mRNA.1.exon.1;Name=A81062_G0022530.mRNA.1.exon.1;Parent=A81062_G0022530.mRNA.1
Sc_chrVII	A81062	CDS	1026635	1027660	.	-	0	ID=A81062_G0022530.mRNA.1.CDS.1;Name=A81062_G0022530.mRNA.1.CDS.1;Parent=A81062_G0022530.mRNA.1
Sc_chrVII	A81062	gene	1028278	1029210	.	-	.	ID=A81062_G0022540;Name=YGR284C
Sc_chrVII	A81062	mRNA	1028278	1029210	.	-	.	ID=A81062_G0022540.mRNA.1;Name=A81062_G0022540.mRNA.1;Parent=A81062_G0022540
Sc_chrVII	A81062	exon	1028278	1029210	.	-	.	ID=A81062_G0022540.mRNA.1.exon.1;Name=A81062_G0022540.mRNA.1.exon.1;Parent=A81062_G0022540.mRNA.1
Sc_chrVII	A81062	CDS	1028278	1029210	.	-	0	ID=A81062_G0022540.mRNA.1.CDS.1;Name=A81062_G0022540.mRNA.1.CDS.1;Parent=A81062_G0022540.mRNA.1
Sc_chrVII	A81062	gene	1029472	1030773	.	-	.	ID=A81062_G0022550;Name=YGR285C
Sc_chrVII	A81062	mRNA	1029472	1030773	.	-	.	ID=A81062_G0022550.mRNA.1;Name=A81062_G0022550.mRNA.1;Parent=A81062_G0022550
Sc_chrVII	A81062	exon	1029472	1030773	.	-	.	ID=A81062_G0022550.mRNA.1.exon.1;Name=A81062_G0022550.mRNA.1.exon.1;Parent=A81062_G0022550.mRNA.1
Sc_chrVII	A81062	CDS	1029472	1030773	.	-	0	ID=A81062_G0022550.mRNA.1.CDS.1;Name=A81062_G0022550.mRNA.1.CDS.1;Parent=A81062_G0022550.mRNA.1
Sc_chrVII	A81062	gene	1031435	1032559	.	-	.	ID=A81062_G0022560;Name=YGR286C
Sc_chrVII	A81062	mRNA	1031435	1032559	.	-	.	ID=A81062_G0022560.mRNA.1;Name=A81062_G0022560.mRNA.1;Parent=A81062_G0022560
Sc_chrVII	A81062	exon	1031435	1032559	.	-	.	ID=A81062_G0022560.mRNA.1.exon.1;Name=A81062_G0022560.mRNA.1.exon.1;Parent=A81062_G0022560.mRNA.1
Sc_chrVII	A81062	CDS	1031435	1032559	.	-	0	ID=A81062_G0022560.mRNA.1.CDS.1;Name=A81062_G0022560.mRNA.1.CDS.1;Parent=A81062_G0022560.mRNA.1
Sc_chrVII	A81062	gene	1034841	1036610	.	-	.	ID=A81062_G0022570;Name=YGR287C
Sc_chrVII	A81062	mRNA	1034841	1036610	.	-	.	ID=A81062_G0022570.mRNA.1;Name=A81062_G0022570.mRNA.1;Parent=A81062_G0022570
Sc_chrVII	A81062	exon	1034841	1036610	.	-	.	ID=A81062_G0022570.mRNA.1.exon.1;Name=A81062_G0022570.mRNA.1.exon.1;Parent=A81062_G0022570.mRNA.1
Sc_chrVII	A81062	CDS	1034841	1036610	.	-	0	ID=A81062_G0022570.mRNA.1.CDS.1;Name=A81062_G0022570.mRNA.1.CDS.1;Parent=A81062_G0022570.mRNA.1
Sc_chrVII	A81062	gene	1038457	1039344	.	+	.	ID=A81062_G0022580;Name=A81062_G0022580
Sc_chrVII	A81062	mRNA	1038457	1039344	.	+	.	ID=A81062_G0022580.mRNA.1;Name=A81062_G0022580.mRNA.1;Parent=A81062_G0022580
Sc_chrVII	A81062	exon	1038457	1039344	.	+	.	ID=A81062_G0022580.mRNA.1.exon.1;Name=A81062_G0022580.mRNA.1.exon.1;Parent=A81062_G0022580.mRNA.1
Sc_chrVII	A81062	CDS	1038457	1039344	.	+	0	ID=A81062_G0022580.mRNA.1.CDS.1;Name=A81062_G0022580.mRNA.1.CDS.1;Parent=A81062_G0022580.mRNA.1
Sc_chrVII	A81062	gene	1041593	1042249	.	-	.	ID=A81062_G0022590;Name=A81062_G0022590
Sc_chrVII	A81062	mRNA	1041593	1042249	.	-	.	ID=A81062_G0022590.mRNA.1;Name=A81062_G0022590.mRNA.1;Parent=A81062_G0022590
Sc_chrVII	A81062	exon	1041593	1042249	.	-	.	ID=A81062_G0022590.mRNA.1.exon.1;Name=A81062_G0022590.mRNA.1.exon.1;Parent=A81062_G0022590.mRNA.1
Sc_chrVII	A81062	CDS	1041593	1042249	.	-	0	ID=A81062_G0022590.mRNA.1.CDS.1;Name=A81062_G0022590.mRNA.1.CDS.1;Parent=A81062_G0022590.mRNA.1
Sc_chrVII	A81062	gene	1042260	1043444	.	-	.	ID=A81062_G0022600;Name=YGR289C
Sc_chrVII	A81062	mRNA	1042260	1043444	.	-	.	ID=A81062_G0022600.mRNA.1;Name=A81062_G0022600.mRNA.1;Parent=A81062_G0022600
Sc_chrVII	A81062	exon	1042260	1043444	.	-	.	ID=A81062_G0022600.mRNA.1.exon.1;Name=A81062_G0022600.mRNA.1.exon.1;Parent=A81062_G0022600.mRNA.1
Sc_chrVII	A81062	CDS	1042260	1043444	.	-	0	ID=A81062_G0022600.mRNA.1.CDS.1;Name=A81062_G0022600.mRNA.1.CDS.1;Parent=A81062_G0022600.mRNA.1
Sc_chrVII	A81062	gene	1044277	1044633	.	-	.	ID=A81062_G0022610;Name=A81062_G0022610
Sc_chrVII	A81062	mRNA	1044277	1044633	.	-	.	ID=A81062_G0022610.mRNA.1;Name=A81062_G0022610.mRNA.1;Parent=A81062_G0022610
Sc_chrVII	A81062	exon	1044277	1044633	.	-	.	ID=A81062_G0022610.mRNA.1.exon.1;Name=A81062_G0022610.mRNA.1.exon.1;Parent=A81062_G0022610.mRNA.1
Sc_chrVII	A81062	CDS	1044277	1044633	.	-	0	ID=A81062_G0022610.mRNA.1.CDS.1;Name=A81062_G0022610.mRNA.1.CDS.1;Parent=A81062_G0022610.mRNA.1
Sc_chrVII	A81062	gene	1045464	1045796	.	+	.	ID=A81062_G0022620;Name=A81062_G0022620
Sc_chrVII	A81062	mRNA	1045464	1045796	.	+	.	ID=A81062_G0022620.mRNA.1;Name=A81062_G0022620.mRNA.1;Parent=A81062_G0022620
Sc_chrVII	A81062	exon	1045464	1045796	.	+	.	ID=A81062_G0022620.mRNA.1.exon.1;Name=A81062_G0022620.mRNA.1.exon.1;Parent=A81062_G0022620.mRNA.1
Sc_chrVII	A81062	CDS	1045464	1045796	.	+	0	ID=A81062_G0022620.mRNA.1.CDS.1;Name=A81062_G0022620.mRNA.1.CDS.1;Parent=A81062_G0022620.mRNA.1
Sc_chrVII	A81062	gene	1047421	1048983	.	-	.	ID=A81062_G0022630;Name=A81062_G0022630
Sc_chrVII	A81062	mRNA	1047421	1048983	.	-	.	ID=A81062_G0022630.mRNA.1;Name=A81062_G0022630.mRNA.1;Parent=A81062_G0022630
Sc_chrVII	A81062	exon	1047421	1048983	.	-	.	ID=A81062_G0022630.mRNA.1.exon.1;Name=A81062_G0022630.mRNA.1.exon.1;Parent=A81062_G0022630.mRNA.1
Sc_chrVII	A81062	CDS	1047421	1048983	.	-	0	ID=A81062_G0022630.mRNA.1.CDS.1;Name=A81062_G0022630.mRNA.1.CDS.1;Parent=A81062_G0022630.mRNA.1
Sc_chrVII	A81062	gene	1049339	1049680	.	-	.	ID=A81062_G0022640;Name=A81062_G0022640
Sc_chrVII	A81062	mRNA	1049339	1049680	.	-	.	ID=A81062_G0022640.mRNA.1;Name=A81062_G0022640.mRNA.1;Parent=A81062_G0022640
Sc_chrVII	A81062	exon	1049339	1049680	.	-	.	ID=A81062_G0022640.mRNA.1.exon.1;Name=A81062_G0022640.mRNA.1.exon.1;Parent=A81062_G0022640.mRNA.1
Sc_chrVII	A81062	CDS	1049339	1049680	.	-	0	ID=A81062_G0022640.mRNA.1.CDS.1;Name=A81062_G0022640.mRNA.1.CDS.1;Parent=A81062_G0022640.mRNA.1
Sc_chrVII	A81062	gene	1050275	1050541	.	+	.	ID=A81062_G0022650;Name=A81062_G0022650
Sc_chrVII	A81062	mRNA	1050275	1050541	.	+	.	ID=A81062_G0022650.mRNA.1;Name=A81062_G0022650.mRNA.1;Parent=A81062_G0022650
Sc_chrVII	A81062	exon	1050275	1050541	.	+	.	ID=A81062_G0022650.mRNA.1.exon.1;Name=A81062_G0022650.mRNA.1.exon.1;Parent=A81062_G0022650.mRNA.1
Sc_chrVII	A81062	CDS	1050275	1050541	.	+	0	ID=A81062_G0022650.mRNA.1.CDS.1;Name=A81062_G0022650.mRNA.1.CDS.1;Parent=A81062_G0022650.mRNA.1
Sc_chrVII	A81062	gene	1050556	1052544	.	+	.	ID=A81062_G0022660;Name=A81062_G0022660
Sc_chrVII	A81062	mRNA	1050556	1052544	.	+	.	ID=A81062_G0022660.mRNA.1;Name=A81062_G0022660.mRNA.1;Parent=A81062_G0022660
Sc_chrVII	A81062	exon	1050556	1050687	.	+	.	ID=A81062_G0022660.mRNA.1.exon.1;Name=A81062_G0022660.mRNA.1.exon.1;Parent=A81062_G0022660.mRNA.1
Sc_chrVII	A81062	exon	1051096	1052544	.	+	.	ID=A81062_G0022660.mRNA.1.exon.2;Name=A81062_G0022660.mRNA.1.exon.2;Parent=A81062_G0022660.mRNA.1
Sc_chrVII	A81062	CDS	1050556	1050687	.	+	0	ID=A81062_G0022660.mRNA.1.CDS.1;Name=A81062_G0022660.mRNA.1.CDS.1;Parent=A81062_G0022660.mRNA.1
Sc_chrVII	A81062	CDS	1051096	1052544	.	+	0	ID=A81062_G0022660.mRNA.1.CDS.2;Name=A81062_G0022660.mRNA.1.CDS.2;Parent=A81062_G0022660.mRNA.1
Sc_chrVII	A81062	gene	1053245	1053601	.	-	.	ID=A81062_G0022670;Name=A81062_G0022670
Sc_chrVII	A81062	mRNA	1053245	1053601	.	-	.	ID=A81062_G0022670.mRNA.1;Name=A81062_G0022670.mRNA.1;Parent=A81062_G0022670
Sc_chrVII	A81062	exon	1053245	1053601	.	-	.	ID=A81062_G0022670.mRNA.1.exon.1;Name=A81062_G0022670.mRNA.1.exon.1;Parent=A81062_G0022670.mRNA.1
Sc_chrVII	A81062	CDS	1053245	1053601	.	-	0	ID=A81062_G0022670.mRNA.1.CDS.1;Name=A81062_G0022670.mRNA.1.CDS.1;Parent=A81062_G0022670.mRNA.1
Sc_chrVII	A81062	gene	1053623	1055110	.	-	.	ID=A81062_G0022680;Name=A81062_G0022680
Sc_chrVII	A81062	mRNA	1053623	1055110	.	-	.	ID=A81062_G0022680.mRNA.1;Name=A81062_G0022680.mRNA.1;Parent=A81062_G0022680
Sc_chrVII	A81062	exon	1053623	1055110	.	-	.	ID=A81062_G0022680.mRNA.1.exon.1;Name=A81062_G0022680.mRNA.1.exon.1;Parent=A81062_G0022680.mRNA.1
Sc_chrVII	A81062	CDS	1053623	1055110	.	-	0	ID=A81062_G0022680.mRNA.1.CDS.1;Name=A81062_G0022680.mRNA.1.CDS.1;Parent=A81062_G0022680.mRNA.1
Sc_chrVII	A81062	gene	1055675	1055896	.	-	.	ID=A81062_G0022690;Name=YBR298C-A
Sc_chrVII	A81062	mRNA	1055675	1055896	.	-	.	ID=A81062_G0022690.mRNA.1;Name=A81062_G0022690.mRNA.1;Parent=A81062_G0022690
Sc_chrVII	A81062	exon	1055675	1055896	.	-	.	ID=A81062_G0022690.mRNA.1.exon.1;Name=A81062_G0022690.mRNA.1.exon.1;Parent=A81062_G0022690.mRNA.1
Sc_chrVII	A81062	CDS	1055675	1055896	.	-	0	ID=A81062_G0022690.mRNA.1.CDS.1;Name=A81062_G0022690.mRNA.1.CDS.1;Parent=A81062_G0022690.mRNA.1
Sc_chrVII	A81062	gene	1055991	1057745	.	+	.	ID=A81062_G0022700;Name=YGR292W
Sc_chrVII	A81062	mRNA	1055991	1057745	.	+	.	ID=A81062_G0022700.mRNA.1;Name=A81062_G0022700.mRNA.1;Parent=A81062_G0022700
Sc_chrVII	A81062	exon	1055991	1057745	.	+	.	ID=A81062_G0022700.mRNA.1.exon.1;Name=A81062_G0022700.mRNA.1.exon.1;Parent=A81062_G0022700.mRNA.1
Sc_chrVII	A81062	CDS	1055991	1057745	.	+	0	ID=A81062_G0022700.mRNA.1.CDS.1;Name=A81062_G0022700.mRNA.1.CDS.1;Parent=A81062_G0022700.mRNA.1
Sc_chrVII	A81062	gene	1059699	1060061	.	+	.	ID=A81062_G0022710;Name=YGR294W
Sc_chrVII	A81062	mRNA	1059699	1060061	.	+	.	ID=A81062_G0022710.mRNA.1;Name=A81062_G0022710.mRNA.1;Parent=A81062_G0022710
Sc_chrVII	A81062	exon	1059699	1060061	.	+	.	ID=A81062_G0022710.mRNA.1.exon.1;Name=A81062_G0022710.mRNA.1.exon.1;Parent=A81062_G0022710.mRNA.1
Sc_chrVII	A81062	CDS	1059699	1060061	.	+	0	ID=A81062_G0022710.mRNA.1.CDS.1;Name=A81062_G0022710.mRNA.1.CDS.1;Parent=A81062_G0022710.mRNA.1
Sc_chrVII	A81062	gene	1060985	1061272	.	-	.	ID=A81062_G0022720;Name=YHL042W
Sc_chrVII	A81062	mRNA	1060985	1061272	.	-	.	ID=A81062_G0022720.mRNA.1;Name=A81062_G0022720.mRNA.1;Parent=A81062_G0022720
Sc_chrVII	A81062	exon	1060985	1061272	.	-	.	ID=A81062_G0022720.mRNA.1.exon.1;Name=A81062_G0022720.mRNA.1.exon.1;Parent=A81062_G0022720.mRNA.1
Sc_chrVII	A81062	CDS	1060985	1061272	.	-	0	ID=A81062_G0022720.mRNA.1.CDS.1;Name=A81062_G0022720.mRNA.1.CDS.1;Parent=A81062_G0022720.mRNA.1
Sc_chrVII	A81062	gene	1061296	1062135	.	-	.	ID=A81062_G0022730;Name=A81062_G0022730
Sc_chrVII	A81062	mRNA	1061296	1062135	.	-	.	ID=A81062_G0022730.mRNA.1;Name=A81062_G0022730.mRNA.1;Parent=A81062_G0022730
Sc_chrVII	A81062	exon	1061296	1062135	.	-	.	ID=A81062_G0022730.mRNA.1.exon.1;Name=A81062_G0022730.mRNA.1.exon.1;Parent=A81062_G0022730.mRNA.1
Sc_chrVII	A81062	CDS	1061296	1062135	.	-	0	ID=A81062_G0022730.mRNA.1.CDS.1;Name=A81062_G0022730.mRNA.1.CDS.1;Parent=A81062_G0022730.mRNA.1
Sc_chrVII	A81062	X_element	1063036	1063497	.	+	.	ID=X_element:Sc_chrVII:1063036-1063497:+;Name=X_element:Sc_chrVII:1063036-1063497:+
Sc_chrVII	A81062	gene	1063045	1063299	.	-	.	ID=A81062_G0022740;Name=A81062_G0022740
Sc_chrVII	A81062	mRNA	1063045	1063299	.	-	.	ID=A81062_G0022740.mRNA.1;Name=A81062_G0022740.mRNA.1;Parent=A81062_G0022740
Sc_chrVII	A81062	exon	1063045	1063299	.	-	.	ID=A81062_G0022740.mRNA.1.exon.1;Name=A81062_G0022740.mRNA.1.exon.1;Parent=A81062_G0022740.mRNA.1
Sc_chrVII	A81062	CDS	1063045	1063299	.	-	0	ID=A81062_G0022740.mRNA.1.CDS.1;Name=A81062_G0022740.mRNA.1.CDS.1;Parent=A81062_G0022740.mRNA.1
Sc_chrVIII	A81062	Y_prime_element	309	6800	.	-	.	ID=Y_prime_element:Sc_chrVIII:309-6800:-;Name=Y_prime_element:Sc_chrVIII:309-6800:-
Sc_chrVIII	A81062	gene	5474	6330	.	-	.	ID=A81062_G0022750;Name=A81062_G0022750
Sc_chrVIII	A81062	mRNA	5474	6330	.	-	.	ID=A81062_G0022750.mRNA.1;Name=A81062_G0022750.mRNA.1;Parent=A81062_G0022750
Sc_chrVIII	A81062	exon	5474	6174	.	-	.	ID=A81062_G0022750.mRNA.1.exon.2;Name=A81062_G0022750.mRNA.1.exon.2;Parent=A81062_G0022750.mRNA.1
Sc_chrVIII	A81062	exon	6312	6330	.	-	.	ID=A81062_G0022750.mRNA.1.exon.1;Name=A81062_G0022750.mRNA.1.exon.1;Parent=A81062_G0022750.mRNA.1
Sc_chrVIII	A81062	CDS	5474	6174	.	-	2	ID=A81062_G0022750.mRNA.1.CDS.2;Name=A81062_G0022750.mRNA.1.CDS.2;Parent=A81062_G0022750.mRNA.1
Sc_chrVIII	A81062	CDS	6312	6330	.	-	0	ID=A81062_G0022750.mRNA.1.CDS.1;Name=A81062_G0022750.mRNA.1.CDS.1;Parent=A81062_G0022750.mRNA.1
Sc_chrVIII	A81062	X_element	7232	7679	.	-	.	ID=X_element:Sc_chrVIII:7232-7679:-;Name=X_element:Sc_chrVIII:7232-7679:-
Sc_chrVIII	A81062	gene	7415	7633	.	+	.	ID=A81062_G0022760;Name=A81062_G0022760
Sc_chrVIII	A81062	mRNA	7415	7633	.	+	.	ID=A81062_G0022760.mRNA.1;Name=A81062_G0022760.mRNA.1;Parent=A81062_G0022760
Sc_chrVIII	A81062	exon	7415	7633	.	+	.	ID=A81062_G0022760.mRNA.1.exon.1;Name=A81062_G0022760.mRNA.1.exon.1;Parent=A81062_G0022760.mRNA.1
Sc_chrVIII	A81062	CDS	7415	7633	.	+	0	ID=A81062_G0022760.mRNA.1.CDS.1;Name=A81062_G0022760.mRNA.1.CDS.1;Parent=A81062_G0022760.mRNA.1
Sc_chrVIII	A81062	gene	8393	9538	.	+	.	ID=A81062_G0022770;Name=YHL048W
Sc_chrVIII	A81062	mRNA	8393	9538	.	+	.	ID=A81062_G0022770.mRNA.1;Name=A81062_G0022770.mRNA.1;Parent=A81062_G0022770
Sc_chrVIII	A81062	exon	8393	9538	.	+	.	ID=A81062_G0022770.mRNA.1.exon.1;Name=A81062_G0022770.mRNA.1.exon.1;Parent=A81062_G0022770.mRNA.1
Sc_chrVIII	A81062	CDS	8393	9538	.	+	0	ID=A81062_G0022770.mRNA.1.CDS.1;Name=A81062_G0022770.mRNA.1.CDS.1;Parent=A81062_G0022770.mRNA.1
Sc_chrVIII	A81062	X_element_partial	9613	9783	.	-	.	ID=X_element_partial:Sc_chrVIII:9613-9783:-;Name=X_element_partial:Sc_chrVIII:9613-9783:-
Sc_chrVIII	A81062	TY5_soloLTR	9986	10217	.	-	.	ID=TY5_soloLTR:Sc_chrVIII:9986-10217:-;Name=TY5_soloLTR:Sc_chrVIII:9986-10217:-
Sc_chrVIII	A81062	gene	10343	12205	.	-	.	ID=A81062_G0022780;Name=YHL047C
Sc_chrVIII	A81062	mRNA	10343	12205	.	-	.	ID=A81062_G0022780.mRNA.1;Name=A81062_G0022780.mRNA.1;Parent=A81062_G0022780
Sc_chrVIII	A81062	exon	10343	12205	.	-	.	ID=A81062_G0022780.mRNA.1.exon.1;Name=A81062_G0022780.mRNA.1.exon.1;Parent=A81062_G0022780.mRNA.1
Sc_chrVIII	A81062	CDS	10343	12205	.	-	0	ID=A81062_G0022780.mRNA.1.CDS.1;Name=A81062_G0022780.mRNA.1.CDS.1;Parent=A81062_G0022780.mRNA.1
Sc_chrVIII	A81062	gene	13927	14289	.	-	.	ID=A81062_G0022790;Name=YHL046C
Sc_chrVIII	A81062	mRNA	13927	14289	.	-	.	ID=A81062_G0022790.mRNA.1;Name=A81062_G0022790.mRNA.1;Parent=A81062_G0022790
Sc_chrVIII	A81062	exon	13927	14289	.	-	.	ID=A81062_G0022790.mRNA.1.exon.1;Name=A81062_G0022790.mRNA.1.exon.1;Parent=A81062_G0022790.mRNA.1
Sc_chrVIII	A81062	CDS	13927	14289	.	-	0	ID=A81062_G0022790.mRNA.1.CDS.1;Name=A81062_G0022790.mRNA.1.CDS.1;Parent=A81062_G0022790.mRNA.1
Sc_chrVIII	A81062	gene	15558	16265	.	+	.	ID=A81062_G0022800;Name=YHL044W
Sc_chrVIII	A81062	mRNA	15558	16265	.	+	.	ID=A81062_G0022800.mRNA.1;Name=A81062_G0022800.mRNA.1;Parent=A81062_G0022800
Sc_chrVIII	A81062	exon	15558	16265	.	+	.	ID=A81062_G0022800.mRNA.1.exon.1;Name=A81062_G0022800.mRNA.1.exon.1;Parent=A81062_G0022800.mRNA.1
Sc_chrVIII	A81062	CDS	15558	16265	.	+	0	ID=A81062_G0022800.mRNA.1.CDS.1;Name=A81062_G0022800.mRNA.1.CDS.1;Parent=A81062_G0022800.mRNA.1
Sc_chrVIII	A81062	gene	16893	18110	.	+	.	ID=A81062_G0022810;Name=A81062_G0022810
Sc_chrVIII	A81062	mRNA	16893	18110	.	+	.	ID=A81062_G0022810.mRNA.1;Name=A81062_G0022810.mRNA.1;Parent=A81062_G0022810
Sc_chrVIII	A81062	exon	16893	18110	.	+	.	ID=A81062_G0022810.mRNA.1.exon.1;Name=A81062_G0022810.mRNA.1.exon.1;Parent=A81062_G0022810.mRNA.1
Sc_chrVIII	A81062	CDS	16893	18110	.	+	0	ID=A81062_G0022810.mRNA.1.CDS.1;Name=A81062_G0022810.mRNA.1.CDS.1;Parent=A81062_G0022810.mRNA.1
Sc_chrVIII	A81062	gene	19616	19834	.	+	.	ID=A81062_G0022820;Name=A81062_G0022820
Sc_chrVIII	A81062	mRNA	19616	19834	.	+	.	ID=A81062_G0022820.mRNA.1;Name=A81062_G0022820.mRNA.1;Parent=A81062_G0022820
Sc_chrVIII	A81062	exon	19616	19834	.	+	.	ID=A81062_G0022820.mRNA.1.exon.1;Name=A81062_G0022820.mRNA.1.exon.1;Parent=A81062_G0022820.mRNA.1
Sc_chrVIII	A81062	CDS	19616	19834	.	+	0	ID=A81062_G0022820.mRNA.1.CDS.1;Name=A81062_G0022820.mRNA.1.CDS.1;Parent=A81062_G0022820.mRNA.1
Sc_chrVIII	A81062	gene	21078	22961	.	-	.	ID=A81062_G0022830;Name=YHL040C
Sc_chrVIII	A81062	mRNA	21078	22961	.	-	.	ID=A81062_G0022830.mRNA.1;Name=A81062_G0022830.mRNA.1;Parent=A81062_G0022830
Sc_chrVIII	A81062	exon	21078	22961	.	-	.	ID=A81062_G0022830.mRNA.1.exon.1;Name=A81062_G0022830.mRNA.1.exon.1;Parent=A81062_G0022830.mRNA.1
Sc_chrVIII	A81062	CDS	21078	22961	.	-	0	ID=A81062_G0022830.mRNA.1.CDS.1;Name=A81062_G0022830.mRNA.1.CDS.1;Parent=A81062_G0022830.mRNA.1
Sc_chrVIII	A81062	gene	23773	25530	.	+	.	ID=A81062_G0022840;Name=YHL039W
Sc_chrVIII	A81062	mRNA	23773	25530	.	+	.	ID=A81062_G0022840.mRNA.1;Name=A81062_G0022840.mRNA.1;Parent=A81062_G0022840
Sc_chrVIII	A81062	exon	23773	25530	.	+	.	ID=A81062_G0022840.mRNA.1.exon.1;Name=A81062_G0022840.mRNA.1.exon.1;Parent=A81062_G0022840.mRNA.1
Sc_chrVIII	A81062	CDS	23773	25530	.	+	0	ID=A81062_G0022840.mRNA.1.CDS.1;Name=A81062_G0022840.mRNA.1.CDS.1;Parent=A81062_G0022840.mRNA.1
Sc_chrVIII	A81062	gene	25607	27499	.	-	.	ID=A81062_G0022850;Name=YHL038C
Sc_chrVIII	A81062	mRNA	25607	27499	.	-	.	ID=A81062_G0022850.mRNA.1;Name=A81062_G0022850.mRNA.1;Parent=A81062_G0022850
Sc_chrVIII	A81062	exon	25607	27499	.	-	.	ID=A81062_G0022850.mRNA.1.exon.1;Name=A81062_G0022850.mRNA.1.exon.1;Parent=A81062_G0022850.mRNA.1
Sc_chrVIII	A81062	CDS	25607	27499	.	-	0	ID=A81062_G0022850.mRNA.1.CDS.1;Name=A81062_G0022850.mRNA.1.CDS.1;Parent=A81062_G0022850.mRNA.1
Sc_chrVIII	A81062	gene	27768	28088	.	-	.	ID=A81062_G0022860;Name=A81062_G0022860
Sc_chrVIII	A81062	mRNA	27768	28088	.	-	.	ID=A81062_G0022860.mRNA.1;Name=A81062_G0022860.mRNA.1;Parent=A81062_G0022860
Sc_chrVIII	A81062	exon	27768	28088	.	-	.	ID=A81062_G0022860.mRNA.1.exon.1;Name=A81062_G0022860.mRNA.1.exon.1;Parent=A81062_G0022860.mRNA.1
Sc_chrVIII	A81062	CDS	27768	28088	.	-	0	ID=A81062_G0022860.mRNA.1.CDS.1;Name=A81062_G0022860.mRNA.1.CDS.1;Parent=A81062_G0022860.mRNA.1
Sc_chrVIII	A81062	gene	28231	29871	.	+	.	ID=A81062_G0022870;Name=YHL036W
Sc_chrVIII	A81062	mRNA	28231	29871	.	+	.	ID=A81062_G0022870.mRNA.1;Name=A81062_G0022870.mRNA.1;Parent=A81062_G0022870
Sc_chrVIII	A81062	exon	28231	29871	.	+	.	ID=A81062_G0022870.mRNA.1.exon.1;Name=A81062_G0022870.mRNA.1.exon.1;Parent=A81062_G0022870.mRNA.1
Sc_chrVIII	A81062	CDS	28231	29871	.	+	0	ID=A81062_G0022870.mRNA.1.CDS.1;Name=A81062_G0022870.mRNA.1.CDS.1;Parent=A81062_G0022870.mRNA.1
Sc_chrVIII	A81062	gene	29968	34746	.	-	.	ID=A81062_G0022880;Name=YHL035C
Sc_chrVIII	A81062	mRNA	29968	34746	.	-	.	ID=A81062_G0022880.mRNA.1;Name=A81062_G0022880.mRNA.1;Parent=A81062_G0022880
Sc_chrVIII	A81062	exon	29968	34746	.	-	.	ID=A81062_G0022880.mRNA.1.exon.1;Name=A81062_G0022880.mRNA.1.exon.1;Parent=A81062_G0022880.mRNA.1
Sc_chrVIII	A81062	CDS	29968	34746	.	-	0	ID=A81062_G0022880.mRNA.1.CDS.1;Name=A81062_G0022880.mRNA.1.CDS.1;Parent=A81062_G0022880.mRNA.1
Sc_chrVIII	A81062	gene	35183	36067	.	-	.	ID=A81062_G0022890;Name=YHL034C
Sc_chrVIII	A81062	mRNA	35183	36067	.	-	.	ID=A81062_G0022890.mRNA.1;Name=A81062_G0022890.mRNA.1;Parent=A81062_G0022890
Sc_chrVIII	A81062	exon	35183	36067	.	-	.	ID=A81062_G0022890.mRNA.1.exon.1;Name=A81062_G0022890.mRNA.1.exon.1;Parent=A81062_G0022890.mRNA.1
Sc_chrVIII	A81062	CDS	35183	36067	.	-	0	ID=A81062_G0022890.mRNA.1.CDS.1;Name=A81062_G0022890.mRNA.1.CDS.1;Parent=A81062_G0022890.mRNA.1
Sc_chrVIII	A81062	gene	37245	38015	.	-	.	ID=A81062_G0022900;Name=YHL033C
Sc_chrVIII	A81062	mRNA	37245	38015	.	-	.	ID=A81062_G0022900.mRNA.1;Name=A81062_G0022900.mRNA.1;Parent=A81062_G0022900
Sc_chrVIII	A81062	exon	37245	38015	.	-	.	ID=A81062_G0022900.mRNA.1.exon.1;Name=A81062_G0022900.mRNA.1.exon.1;Parent=A81062_G0022900.mRNA.1
Sc_chrVIII	A81062	CDS	37245	38015	.	-	0	ID=A81062_G0022900.mRNA.1.CDS.1;Name=A81062_G0022900.mRNA.1.CDS.1;Parent=A81062_G0022900.mRNA.1
Sc_chrVIII	A81062	gene	38371	40500	.	-	.	ID=A81062_G0022910;Name=YHL032C
Sc_chrVIII	A81062	mRNA	38371	40500	.	-	.	ID=A81062_G0022910.mRNA.1;Name=A81062_G0022910.mRNA.1;Parent=A81062_G0022910
Sc_chrVIII	A81062	exon	38371	40500	.	-	.	ID=A81062_G0022910.mRNA.1.exon.1;Name=A81062_G0022910.mRNA.1.exon.1;Parent=A81062_G0022910.mRNA.1
Sc_chrVIII	A81062	CDS	38371	40500	.	-	0	ID=A81062_G0022910.mRNA.1.CDS.1;Name=A81062_G0022910.mRNA.1.CDS.1;Parent=A81062_G0022910.mRNA.1
Sc_chrVIII	A81062	gene	40807	41478	.	-	.	ID=A81062_G0022920;Name=YHL031C
Sc_chrVIII	A81062	mRNA	40807	41478	.	-	.	ID=A81062_G0022920.mRNA.1;Name=A81062_G0022920.mRNA.1;Parent=A81062_G0022920
Sc_chrVIII	A81062	exon	40807	41478	.	-	.	ID=A81062_G0022920.mRNA.1.exon.1;Name=A81062_G0022920.mRNA.1.exon.1;Parent=A81062_G0022920.mRNA.1
Sc_chrVIII	A81062	CDS	40807	41478	.	-	0	ID=A81062_G0022920.mRNA.1.CDS.1;Name=A81062_G0022920.mRNA.1.CDS.1;Parent=A81062_G0022920.mRNA.1
Sc_chrVIII	A81062	gene	42072	47678	.	+	.	ID=A81062_G0022930;Name=YHL030W
Sc_chrVIII	A81062	mRNA	42072	47678	.	+	.	ID=A81062_G0022930.mRNA.1;Name=A81062_G0022930.mRNA.1;Parent=A81062_G0022930
Sc_chrVIII	A81062	exon	42072	47678	.	+	.	ID=A81062_G0022930.mRNA.1.exon.1;Name=A81062_G0022930.mRNA.1.exon.1;Parent=A81062_G0022930.mRNA.1
Sc_chrVIII	A81062	CDS	42072	47678	.	+	0	ID=A81062_G0022930.mRNA.1.CDS.1;Name=A81062_G0022930.mRNA.1.CDS.1;Parent=A81062_G0022930.mRNA.1
Sc_chrVIII	A81062	gene	47917	49956	.	-	.	ID=A81062_G0022940;Name=YHL029C
Sc_chrVIII	A81062	mRNA	47917	49956	.	-	.	ID=A81062_G0022940.mRNA.1;Name=A81062_G0022940.mRNA.1;Parent=A81062_G0022940
Sc_chrVIII	A81062	exon	47917	49956	.	-	.	ID=A81062_G0022940.mRNA.1.exon.1;Name=A81062_G0022940.mRNA.1.exon.1;Parent=A81062_G0022940.mRNA.1
Sc_chrVIII	A81062	CDS	47917	49956	.	-	0	ID=A81062_G0022940.mRNA.1.CDS.1;Name=A81062_G0022940.mRNA.1.CDS.1;Parent=A81062_G0022940.mRNA.1
Sc_chrVIII	A81062	gene	50740	52557	.	+	.	ID=A81062_G0022950;Name=YHL028W
Sc_chrVIII	A81062	mRNA	50740	52557	.	+	.	ID=A81062_G0022950.mRNA.1;Name=A81062_G0022950.mRNA.1;Parent=A81062_G0022950
Sc_chrVIII	A81062	exon	50740	52557	.	+	.	ID=A81062_G0022950.mRNA.1.exon.1;Name=A81062_G0022950.mRNA.1.exon.1;Parent=A81062_G0022950.mRNA.1
Sc_chrVIII	A81062	CDS	50740	52557	.	+	0	ID=A81062_G0022950.mRNA.1.CDS.1;Name=A81062_G0022950.mRNA.1.CDS.1;Parent=A81062_G0022950.mRNA.1
Sc_chrVIII	A81062	gene	53089	54966	.	+	.	ID=A81062_G0022960;Name=YHL027W
Sc_chrVIII	A81062	mRNA	53089	54966	.	+	.	ID=A81062_G0022960.mRNA.1;Name=A81062_G0022960.mRNA.1;Parent=A81062_G0022960
Sc_chrVIII	A81062	exon	53089	54966	.	+	.	ID=A81062_G0022960.mRNA.1.exon.1;Name=A81062_G0022960.mRNA.1.exon.1;Parent=A81062_G0022960.mRNA.1
Sc_chrVIII	A81062	CDS	53089	54966	.	+	0	ID=A81062_G0022960.mRNA.1.CDS.1;Name=A81062_G0022960.mRNA.1.CDS.1;Parent=A81062_G0022960.mRNA.1
Sc_chrVIII	A81062	gene	55197	56144	.	-	.	ID=A81062_G0022970;Name=YHL026C
Sc_chrVIII	A81062	mRNA	55197	56144	.	-	.	ID=A81062_G0022970.mRNA.1;Name=A81062_G0022970.mRNA.1;Parent=A81062_G0022970
Sc_chrVIII	A81062	exon	55197	56144	.	-	.	ID=A81062_G0022970.mRNA.1.exon.1;Name=A81062_G0022970.mRNA.1.exon.1;Parent=A81062_G0022970.mRNA.1
Sc_chrVIII	A81062	CDS	55197	56144	.	-	0	ID=A81062_G0022970.mRNA.1.CDS.1;Name=A81062_G0022970.mRNA.1.CDS.1;Parent=A81062_G0022970.mRNA.1
Sc_chrVIII	A81062	gene	56829	57827	.	+	.	ID=A81062_G0022980;Name=YHL025W
Sc_chrVIII	A81062	mRNA	56829	57827	.	+	.	ID=A81062_G0022980.mRNA.1;Name=A81062_G0022980.mRNA.1;Parent=A81062_G0022980
Sc_chrVIII	A81062	exon	56829	57827	.	+	.	ID=A81062_G0022980.mRNA.1.exon.1;Name=A81062_G0022980.mRNA.1.exon.1;Parent=A81062_G0022980.mRNA.1
Sc_chrVIII	A81062	CDS	56829	57827	.	+	0	ID=A81062_G0022980.mRNA.1.CDS.1;Name=A81062_G0022980.mRNA.1.CDS.1;Parent=A81062_G0022980.mRNA.1
Sc_chrVIII	A81062	gene	58681	60822	.	+	.	ID=A81062_G0022990;Name=YHL024W
Sc_chrVIII	A81062	mRNA	58681	60822	.	+	.	ID=A81062_G0022990.mRNA.1;Name=A81062_G0022990.mRNA.1;Parent=A81062_G0022990
Sc_chrVIII	A81062	exon	58681	60822	.	+	.	ID=A81062_G0022990.mRNA.1.exon.1;Name=A81062_G0022990.mRNA.1.exon.1;Parent=A81062_G0022990.mRNA.1
Sc_chrVIII	A81062	CDS	58681	60822	.	+	0	ID=A81062_G0022990.mRNA.1.CDS.1;Name=A81062_G0022990.mRNA.1.CDS.1;Parent=A81062_G0022990.mRNA.1
Sc_chrVIII	A81062	gene	61158	64598	.	-	.	ID=A81062_G0023000;Name=YHL023C
Sc_chrVIII	A81062	mRNA	61158	64598	.	-	.	ID=A81062_G0023000.mRNA.1;Name=A81062_G0023000.mRNA.1;Parent=A81062_G0023000
Sc_chrVIII	A81062	exon	61158	64598	.	-	.	ID=A81062_G0023000.mRNA.1.exon.1;Name=A81062_G0023000.mRNA.1.exon.1;Parent=A81062_G0023000.mRNA.1
Sc_chrVIII	A81062	CDS	61158	64598	.	-	0	ID=A81062_G0023000.mRNA.1.CDS.1;Name=A81062_G0023000.mRNA.1.CDS.1;Parent=A81062_G0023000.mRNA.1
Sc_chrVIII	A81062	tRNA	64789	64860	.	+	.	ID=tRNA:Sc_chrVIII:64789-64860:+;Name=tRNA:Sc_chrVIII:64789-64860:+
Sc_chrVIII	A81062	gene	64992	66188	.	-	.	ID=A81062_G0023010;Name=YHL022C
Sc_chrVIII	A81062	mRNA	64992	66188	.	-	.	ID=A81062_G0023010.mRNA.1;Name=A81062_G0023010.mRNA.1;Parent=A81062_G0023010
Sc_chrVIII	A81062	exon	64992	66188	.	-	.	ID=A81062_G0023010.mRNA.1.exon.1;Name=A81062_G0023010.mRNA.1.exon.1;Parent=A81062_G0023010.mRNA.1
Sc_chrVIII	A81062	CDS	64992	66188	.	-	0	ID=A81062_G0023010.mRNA.1.CDS.1;Name=A81062_G0023010.mRNA.1.CDS.1;Parent=A81062_G0023010.mRNA.1
Sc_chrVIII	A81062	gene	66494	67891	.	-	.	ID=A81062_G0023020;Name=YHL021C
Sc_chrVIII	A81062	mRNA	66494	67891	.	-	.	ID=A81062_G0023020.mRNA.1;Name=A81062_G0023020.mRNA.1;Parent=A81062_G0023020
Sc_chrVIII	A81062	exon	66494	67891	.	-	.	ID=A81062_G0023020.mRNA.1.exon.1;Name=A81062_G0023020.mRNA.1.exon.1;Parent=A81062_G0023020.mRNA.1
Sc_chrVIII	A81062	CDS	66494	67891	.	-	0	ID=A81062_G0023020.mRNA.1.CDS.1;Name=A81062_G0023020.mRNA.1.CDS.1;Parent=A81062_G0023020.mRNA.1
Sc_chrVIII	A81062	gene	68262	69464	.	-	.	ID=A81062_G0023030;Name=YHL020C
Sc_chrVIII	A81062	mRNA	68262	69464	.	-	.	ID=A81062_G0023030.mRNA.1;Name=A81062_G0023030.mRNA.1;Parent=A81062_G0023030
Sc_chrVIII	A81062	exon	68262	69464	.	-	.	ID=A81062_G0023030.mRNA.1.exon.1;Name=A81062_G0023030.mRNA.1.exon.1;Parent=A81062_G0023030.mRNA.1
Sc_chrVIII	A81062	CDS	68262	69464	.	-	0	ID=A81062_G0023030.mRNA.1.CDS.1;Name=A81062_G0023030.mRNA.1.CDS.1;Parent=A81062_G0023030.mRNA.1
Sc_chrVIII	A81062	gene	69744	71561	.	-	.	ID=A81062_G0023040;Name=YHL019C
Sc_chrVIII	A81062	mRNA	69744	71561	.	-	.	ID=A81062_G0023040.mRNA.1;Name=A81062_G0023040.mRNA.1;Parent=A81062_G0023040
Sc_chrVIII	A81062	exon	69744	71561	.	-	.	ID=A81062_G0023040.mRNA.1.exon.1;Name=A81062_G0023040.mRNA.1.exon.1;Parent=A81062_G0023040.mRNA.1
Sc_chrVIII	A81062	CDS	69744	71561	.	-	0	ID=A81062_G0023040.mRNA.1.CDS.1;Name=A81062_G0023040.mRNA.1.CDS.1;Parent=A81062_G0023040.mRNA.1
Sc_chrVIII	A81062	gene	71721	72083	.	+	.	ID=A81062_G0023050;Name=YHL018W
Sc_chrVIII	A81062	mRNA	71721	72083	.	+	.	ID=A81062_G0023050.mRNA.1;Name=A81062_G0023050.mRNA.1;Parent=A81062_G0023050
Sc_chrVIII	A81062	exon	71721	72083	.	+	.	ID=A81062_G0023050.mRNA.1.exon.1;Name=A81062_G0023050.mRNA.1.exon.1;Parent=A81062_G0023050.mRNA.1
Sc_chrVIII	A81062	CDS	71721	72083	.	+	0	ID=A81062_G0023050.mRNA.1.CDS.1;Name=A81062_G0023050.mRNA.1.CDS.1;Parent=A81062_G0023050.mRNA.1
Sc_chrVIII	A81062	gene	72288	73886	.	+	.	ID=A81062_G0023060;Name=YHL017W
Sc_chrVIII	A81062	mRNA	72288	73886	.	+	.	ID=A81062_G0023060.mRNA.1;Name=A81062_G0023060.mRNA.1;Parent=A81062_G0023060
Sc_chrVIII	A81062	exon	72288	73886	.	+	.	ID=A81062_G0023060.mRNA.1.exon.1;Name=A81062_G0023060.mRNA.1.exon.1;Parent=A81062_G0023060.mRNA.1
Sc_chrVIII	A81062	CDS	72288	73886	.	+	0	ID=A81062_G0023060.mRNA.1.CDS.1;Name=A81062_G0023060.mRNA.1.CDS.1;Parent=A81062_G0023060.mRNA.1
Sc_chrVIII	A81062	gene	74048	76255	.	-	.	ID=A81062_G0023070;Name=YHL016C
Sc_chrVIII	A81062	mRNA	74048	76255	.	-	.	ID=A81062_G0023070.mRNA.1;Name=A81062_G0023070.mRNA.1;Parent=A81062_G0023070
Sc_chrVIII	A81062	exon	74048	76255	.	-	.	ID=A81062_G0023070.mRNA.1.exon.1;Name=A81062_G0023070.mRNA.1.exon.1;Parent=A81062_G0023070.mRNA.1
Sc_chrVIII	A81062	CDS	74048	76255	.	-	0	ID=A81062_G0023070.mRNA.1.CDS.1;Name=A81062_G0023070.mRNA.1.CDS.1;Parent=A81062_G0023070.mRNA.1
Sc_chrVIII	A81062	gene	77423	77788	.	+	.	ID=A81062_G0023080;Name=YHL015W
Sc_chrVIII	A81062	mRNA	77423	77788	.	+	.	ID=A81062_G0023080.mRNA.1;Name=A81062_G0023080.mRNA.1;Parent=A81062_G0023080
Sc_chrVIII	A81062	exon	77423	77788	.	+	.	ID=A81062_G0023080.mRNA.1.exon.1;Name=A81062_G0023080.mRNA.1.exon.1;Parent=A81062_G0023080.mRNA.1
Sc_chrVIII	A81062	CDS	77423	77788	.	+	0	ID=A81062_G0023080.mRNA.1.CDS.1;Name=A81062_G0023080.mRNA.1.CDS.1;Parent=A81062_G0023080.mRNA.1
Sc_chrVIII	A81062	gene	78106	79323	.	-	.	ID=A81062_G0023090;Name=YHL014C
Sc_chrVIII	A81062	mRNA	78106	79323	.	-	.	ID=A81062_G0023090.mRNA.1;Name=A81062_G0023090.mRNA.1;Parent=A81062_G0023090
Sc_chrVIII	A81062	exon	78106	79323	.	-	.	ID=A81062_G0023090.mRNA.1.exon.1;Name=A81062_G0023090.mRNA.1.exon.1;Parent=A81062_G0023090.mRNA.1
Sc_chrVIII	A81062	CDS	78106	79323	.	-	0	ID=A81062_G0023090.mRNA.1.CDS.1;Name=A81062_G0023090.mRNA.1.CDS.1;Parent=A81062_G0023090.mRNA.1
Sc_chrVIII	A81062	gene	79439	80362	.	-	.	ID=A81062_G0023100;Name=YHL013C
Sc_chrVIII	A81062	mRNA	79439	80362	.	-	.	ID=A81062_G0023100.mRNA.1;Name=A81062_G0023100.mRNA.1;Parent=A81062_G0023100
Sc_chrVIII	A81062	exon	79439	80362	.	-	.	ID=A81062_G0023100.mRNA.1.exon.1;Name=A81062_G0023100.mRNA.1.exon.1;Parent=A81062_G0023100.mRNA.1
Sc_chrVIII	A81062	CDS	79439	80362	.	-	0	ID=A81062_G0023100.mRNA.1.CDS.1;Name=A81062_G0023100.mRNA.1.CDS.1;Parent=A81062_G0023100.mRNA.1
Sc_chrVIII	A81062	gene	80948	82429	.	+	.	ID=A81062_G0023110;Name=YHL012W
Sc_chrVIII	A81062	mRNA	80948	82429	.	+	.	ID=A81062_G0023110.mRNA.1;Name=A81062_G0023110.mRNA.1;Parent=A81062_G0023110
Sc_chrVIII	A81062	exon	80948	82429	.	+	.	ID=A81062_G0023110.mRNA.1.exon.1;Name=A81062_G0023110.mRNA.1.exon.1;Parent=A81062_G0023110.mRNA.1
Sc_chrVIII	A81062	CDS	80948	82429	.	+	0	ID=A81062_G0023110.mRNA.1.CDS.1;Name=A81062_G0023110.mRNA.1.CDS.1;Parent=A81062_G0023110.mRNA.1
Sc_chrVIII	A81062	gene	82666	83628	.	-	.	ID=A81062_G0023120;Name=YHL011C
Sc_chrVIII	A81062	mRNA	82666	83628	.	-	.	ID=A81062_G0023120.mRNA.1;Name=A81062_G0023120.mRNA.1;Parent=A81062_G0023120
Sc_chrVIII	A81062	exon	82666	83628	.	-	.	ID=A81062_G0023120.mRNA.1.exon.1;Name=A81062_G0023120.mRNA.1.exon.1;Parent=A81062_G0023120.mRNA.1
Sc_chrVIII	A81062	CDS	82666	83628	.	-	0	ID=A81062_G0023120.mRNA.1.CDS.1;Name=A81062_G0023120.mRNA.1.CDS.1;Parent=A81062_G0023120.mRNA.1
Sc_chrVIII	A81062	gene	83979	85736	.	-	.	ID=A81062_G0023130;Name=YHL010C
Sc_chrVIII	A81062	mRNA	83979	85736	.	-	.	ID=A81062_G0023130.mRNA.1;Name=A81062_G0023130.mRNA.1;Parent=A81062_G0023130
Sc_chrVIII	A81062	exon	83979	85736	.	-	.	ID=A81062_G0023130.mRNA.1.exon.1;Name=A81062_G0023130.mRNA.1.exon.1;Parent=A81062_G0023130.mRNA.1
Sc_chrVIII	A81062	CDS	83979	85736	.	-	0	ID=A81062_G0023130.mRNA.1.CDS.1;Name=A81062_G0023130.mRNA.1.CDS.1;Parent=A81062_G0023130.mRNA.1
Sc_chrVIII	A81062	gene	86083	87075	.	-	.	ID=A81062_G0023140;Name=YHL009C
Sc_chrVIII	A81062	mRNA	86083	87075	.	-	.	ID=A81062_G0023140.mRNA.1;Name=A81062_G0023140.mRNA.1;Parent=A81062_G0023140
Sc_chrVIII	A81062	exon	86083	87075	.	-	.	ID=A81062_G0023140.mRNA.1.exon.1;Name=A81062_G0023140.mRNA.1.exon.1;Parent=A81062_G0023140.mRNA.1
Sc_chrVIII	A81062	CDS	86083	87075	.	-	0	ID=A81062_G0023140.mRNA.1.CDS.1;Name=A81062_G0023140.mRNA.1.CDS.1;Parent=A81062_G0023140.mRNA.1
Sc_chrVIII	A81062	tRNA	87311	87384	.	-	.	ID=tRNA:Sc_chrVIII:87311-87384:-;Name=tRNA:Sc_chrVIII:87311-87384:-
Sc_chrVIII	A81062	TY3_soloLTR	87458	87593	.	-	.	ID=TY3_soloLTR:Sc_chrVIII:87458-87593:-;Name=TY3_soloLTR:Sc_chrVIII:87458-87593:-
Sc_chrVIII	A81062	TY1/TY2_soloLTR	87722	87836	.	+	.	ID=TY1/TY2_soloLTR:Sc_chrVIII:87722-87836:+;Name=TY1/TY2_soloLTR:Sc_chrVIII:87722-87836:+
Sc_chrVIII	A81062	gene	88076	89974	.	-	.	ID=A81062_G0023150;Name=YHL008C
Sc_chrVIII	A81062	mRNA	88076	89974	.	-	.	ID=A81062_G0023150.mRNA.1;Name=A81062_G0023150.mRNA.1;Parent=A81062_G0023150
Sc_chrVIII	A81062	exon	88076	89974	.	-	.	ID=A81062_G0023150.mRNA.1.exon.1;Name=A81062_G0023150.mRNA.1.exon.1;Parent=A81062_G0023150.mRNA.1
Sc_chrVIII	A81062	CDS	88076	89974	.	-	0	ID=A81062_G0023150.mRNA.1.CDS.1;Name=A81062_G0023150.mRNA.1.CDS.1;Parent=A81062_G0023150.mRNA.1
Sc_chrVIII	A81062	gene	90783	93602	.	-	.	ID=A81062_G0023160;Name=YHL007C
Sc_chrVIII	A81062	mRNA	90783	93602	.	-	.	ID=A81062_G0023160.mRNA.1;Name=A81062_G0023160.mRNA.1;Parent=A81062_G0023160
Sc_chrVIII	A81062	exon	90783	93602	.	-	.	ID=A81062_G0023160.mRNA.1.exon.1;Name=A81062_G0023160.mRNA.1.exon.1;Parent=A81062_G0023160.mRNA.1
Sc_chrVIII	A81062	CDS	90783	93602	.	-	0	ID=A81062_G0023160.mRNA.1.CDS.1;Name=A81062_G0023160.mRNA.1.CDS.1;Parent=A81062_G0023160.mRNA.1
Sc_chrVIII	A81062	gene	94007	94459	.	-	.	ID=A81062_G0023170;Name=YHL006C
Sc_chrVIII	A81062	mRNA	94007	94459	.	-	.	ID=A81062_G0023170.mRNA.1;Name=A81062_G0023170.mRNA.1;Parent=A81062_G0023170
Sc_chrVIII	A81062	exon	94007	94459	.	-	.	ID=A81062_G0023170.mRNA.1.exon.1;Name=A81062_G0023170.mRNA.1.exon.1;Parent=A81062_G0023170.mRNA.1
Sc_chrVIII	A81062	CDS	94007	94459	.	-	0	ID=A81062_G0023170.mRNA.1.CDS.1;Name=A81062_G0023170.mRNA.1.CDS.1;Parent=A81062_G0023170.mRNA.1
Sc_chrVIII	A81062	gene	94883	96067	.	+	.	ID=A81062_G0023180;Name=YHL004W
Sc_chrVIII	A81062	mRNA	94883	96067	.	+	.	ID=A81062_G0023180.mRNA.1;Name=A81062_G0023180.mRNA.1;Parent=A81062_G0023180
Sc_chrVIII	A81062	exon	94883	96067	.	+	.	ID=A81062_G0023180.mRNA.1.exon.1;Name=A81062_G0023180.mRNA.1.exon.1;Parent=A81062_G0023180.mRNA.1
Sc_chrVIII	A81062	CDS	94883	96067	.	+	0	ID=A81062_G0023180.mRNA.1.CDS.1;Name=A81062_G0023180.mRNA.1.CDS.1;Parent=A81062_G0023180.mRNA.1
Sc_chrVIII	A81062	gene	96311	97546	.	-	.	ID=A81062_G0023190;Name=YHL003C
Sc_chrVIII	A81062	mRNA	96311	97546	.	-	.	ID=A81062_G0023190.mRNA.1;Name=A81062_G0023190.mRNA.1;Parent=A81062_G0023190
Sc_chrVIII	A81062	exon	96311	97546	.	-	.	ID=A81062_G0023190.mRNA.1.exon.1;Name=A81062_G0023190.mRNA.1.exon.1;Parent=A81062_G0023190.mRNA.1
Sc_chrVIII	A81062	CDS	96311	97546	.	-	0	ID=A81062_G0023190.mRNA.1.CDS.1;Name=A81062_G0023190.mRNA.1.CDS.1;Parent=A81062_G0023190.mRNA.1
Sc_chrVIII	A81062	gene	98275	99633	.	+	.	ID=A81062_G0023200;Name=YHL002W
Sc_chrVIII	A81062	mRNA	98275	99633	.	+	.	ID=A81062_G0023200.mRNA.1;Name=A81062_G0023200.mRNA.1;Parent=A81062_G0023200
Sc_chrVIII	A81062	exon	98275	99633	.	+	.	ID=A81062_G0023200.mRNA.1.exon.1;Name=A81062_G0023200.mRNA.1.exon.1;Parent=A81062_G0023200.mRNA.1
Sc_chrVIII	A81062	CDS	98275	99633	.	+	0	ID=A81062_G0023200.mRNA.1.CDS.1;Name=A81062_G0023200.mRNA.1.CDS.1;Parent=A81062_G0023200.mRNA.1
Sc_chrVIII	A81062	gene	99940	100754	.	+	.	ID=A81062_G0023210;Name=YHL001W
Sc_chrVIII	A81062	mRNA	99940	100754	.	+	.	ID=A81062_G0023210.mRNA.1;Name=A81062_G0023210.mRNA.1;Parent=A81062_G0023210
Sc_chrVIII	A81062	exon	99940	100068	.	+	.	ID=A81062_G0023210.mRNA.1.exon.1;Name=A81062_G0023210.mRNA.1.exon.1;Parent=A81062_G0023210.mRNA.1
Sc_chrVIII	A81062	exon	100467	100754	.	+	.	ID=A81062_G0023210.mRNA.1.exon.2;Name=A81062_G0023210.mRNA.1.exon.2;Parent=A81062_G0023210.mRNA.1
Sc_chrVIII	A81062	CDS	99940	100068	.	+	0	ID=A81062_G0023210.mRNA.1.CDS.1;Name=A81062_G0023210.mRNA.1.CDS.1;Parent=A81062_G0023210.mRNA.1
Sc_chrVIII	A81062	CDS	100467	100754	.	+	0	ID=A81062_G0023210.mRNA.1.CDS.2;Name=A81062_G0023210.mRNA.1.CDS.2;Parent=A81062_G0023210.mRNA.1
Sc_chrVIII	A81062	centromere	101249	101366	.	-	.	ID=CEN8;Name=CEN8
Sc_chrVIII	A81062	gene	101718	103031	.	+	.	ID=A81062_G0023220;Name=YHR001W
Sc_chrVIII	A81062	mRNA	101718	103031	.	+	.	ID=A81062_G0023220.mRNA.1;Name=A81062_G0023220.mRNA.1;Parent=A81062_G0023220
Sc_chrVIII	A81062	exon	101718	103031	.	+	.	ID=A81062_G0023220.mRNA.1.exon.1;Name=A81062_G0023220.mRNA.1.exon.1;Parent=A81062_G0023220.mRNA.1
Sc_chrVIII	A81062	CDS	101718	103031	.	+	0	ID=A81062_G0023220.mRNA.1.CDS.1;Name=A81062_G0023220.mRNA.1.CDS.1;Parent=A81062_G0023220.mRNA.1
Sc_chrVIII	A81062	gene	103489	103785	.	+	.	ID=A81062_G0023230;Name=YHR001W-A
Sc_chrVIII	A81062	mRNA	103489	103785	.	+	.	ID=A81062_G0023230.mRNA.1;Name=A81062_G0023230.mRNA.1;Parent=A81062_G0023230
Sc_chrVIII	A81062	exon	103489	103494	.	+	.	ID=A81062_G0023230.mRNA.1.exon.1;Name=A81062_G0023230.mRNA.1.exon.1;Parent=A81062_G0023230.mRNA.1
Sc_chrVIII	A81062	exon	103558	103785	.	+	.	ID=A81062_G0023230.mRNA.1.exon.2;Name=A81062_G0023230.mRNA.1.exon.2;Parent=A81062_G0023230.mRNA.1
Sc_chrVIII	A81062	CDS	103489	103494	.	+	0	ID=A81062_G0023230.mRNA.1.CDS.1;Name=A81062_G0023230.mRNA.1.CDS.1;Parent=A81062_G0023230.mRNA.1
Sc_chrVIII	A81062	CDS	103558	103785	.	+	0	ID=A81062_G0023230.mRNA.1.CDS.2;Name=A81062_G0023230.mRNA.1.CDS.2;Parent=A81062_G0023230.mRNA.1
Sc_chrVIII	A81062	gene	104476	105549	.	+	.	ID=A81062_G0023240;Name=YHR002W
Sc_chrVIII	A81062	mRNA	104476	105549	.	+	.	ID=A81062_G0023240.mRNA.1;Name=A81062_G0023240.mRNA.1;Parent=A81062_G0023240
Sc_chrVIII	A81062	exon	104476	105549	.	+	.	ID=A81062_G0023240.mRNA.1.exon.1;Name=A81062_G0023240.mRNA.1.exon.1;Parent=A81062_G0023240.mRNA.1
Sc_chrVIII	A81062	CDS	104476	105549	.	+	0	ID=A81062_G0023240.mRNA.1.CDS.1;Name=A81062_G0023240.mRNA.1.CDS.1;Parent=A81062_G0023240.mRNA.1
Sc_chrVIII	A81062	gene	105692	106981	.	-	.	ID=A81062_G0023250;Name=YHR003C
Sc_chrVIII	A81062	mRNA	105692	106981	.	-	.	ID=A81062_G0023250.mRNA.1;Name=A81062_G0023250.mRNA.1;Parent=A81062_G0023250
Sc_chrVIII	A81062	exon	105692	106981	.	-	.	ID=A81062_G0023250.mRNA.1.exon.1;Name=A81062_G0023250.mRNA.1.exon.1;Parent=A81062_G0023250.mRNA.1
Sc_chrVIII	A81062	CDS	105692	106981	.	-	0	ID=A81062_G0023250.mRNA.1.CDS.1;Name=A81062_G0023250.mRNA.1.CDS.1;Parent=A81062_G0023250.mRNA.1
Sc_chrVIII	A81062	gene	107410	108750	.	-	.	ID=A81062_G0023260;Name=YHR004C
Sc_chrVIII	A81062	mRNA	107410	108750	.	-	.	ID=A81062_G0023260.mRNA.1;Name=A81062_G0023260.mRNA.1;Parent=A81062_G0023260
Sc_chrVIII	A81062	exon	107410	108750	.	-	.	ID=A81062_G0023260.mRNA.1.exon.1;Name=A81062_G0023260.mRNA.1.exon.1;Parent=A81062_G0023260.mRNA.1
Sc_chrVIII	A81062	CDS	107410	108750	.	-	0	ID=A81062_G0023260.mRNA.1.CDS.1;Name=A81062_G0023260.mRNA.1.CDS.1;Parent=A81062_G0023260.mRNA.1
Sc_chrVIII	A81062	gene	109155	110573	.	-	.	ID=A81062_G0023270;Name=YHR005C
Sc_chrVIII	A81062	mRNA	109155	110573	.	-	.	ID=A81062_G0023270.mRNA.1;Name=A81062_G0023270.mRNA.1;Parent=A81062_G0023270
Sc_chrVIII	A81062	exon	109155	110573	.	-	.	ID=A81062_G0023270.mRNA.1.exon.1;Name=A81062_G0023270.mRNA.1.exon.1;Parent=A81062_G0023270.mRNA.1
Sc_chrVIII	A81062	CDS	109155	110573	.	-	0	ID=A81062_G0023270.mRNA.1.CDS.1;Name=A81062_G0023270.mRNA.1.CDS.1;Parent=A81062_G0023270.mRNA.1
Sc_chrVIII	A81062	gene	111275	111556	.	-	.	ID=A81062_G0023280;Name=YHR005C-A
Sc_chrVIII	A81062	mRNA	111275	111556	.	-	.	ID=A81062_G0023280.mRNA.1;Name=A81062_G0023280.mRNA.1;Parent=A81062_G0023280
Sc_chrVIII	A81062	exon	111275	111556	.	-	.	ID=A81062_G0023280.mRNA.1.exon.1;Name=A81062_G0023280.mRNA.1.exon.1;Parent=A81062_G0023280.mRNA.1
Sc_chrVIII	A81062	CDS	111275	111556	.	-	0	ID=A81062_G0023280.mRNA.1.CDS.1;Name=A81062_G0023280.mRNA.1.CDS.1;Parent=A81062_G0023280.mRNA.1
Sc_chrVIII	A81062	tRNA	111762	111834	.	-	.	ID=tRNA:Sc_chrVIII:111762-111834:-;Name=tRNA:Sc_chrVIII:111762-111834:-
Sc_chrVIII	A81062	TY1/TY2_soloLTR	112077	112381	.	-	.	ID=TY1/TY2_soloLTR:Sc_chrVIII:112077-112381:-;Name=TY1/TY2_soloLTR:Sc_chrVIII:112077-112381:-
Sc_chrVIII	A81062	gene	113443	115068	.	+	.	ID=A81062_G0023290;Name=YHR006W
Sc_chrVIII	A81062	mRNA	113443	115068	.	+	.	ID=A81062_G0023290.mRNA.1;Name=A81062_G0023290.mRNA.1;Parent=A81062_G0023290
Sc_chrVIII	A81062	exon	113443	115068	.	+	.	ID=A81062_G0023290.mRNA.1.exon.1;Name=A81062_G0023290.mRNA.1.exon.1;Parent=A81062_G0023290.mRNA.1
Sc_chrVIII	A81062	CDS	113443	115068	.	+	0	ID=A81062_G0023290.mRNA.1.CDS.1;Name=A81062_G0023290.mRNA.1.CDS.1;Parent=A81062_G0023290.mRNA.1
Sc_chrVIII	A81062	gene	115719	117311	.	-	.	ID=A81062_G0023300;Name=YHR007C
Sc_chrVIII	A81062	mRNA	115719	117311	.	-	.	ID=A81062_G0023300.mRNA.1;Name=A81062_G0023300.mRNA.1;Parent=A81062_G0023300
Sc_chrVIII	A81062	exon	115719	117311	.	-	.	ID=A81062_G0023300.mRNA.1.exon.1;Name=A81062_G0023300.mRNA.1.exon.1;Parent=A81062_G0023300.mRNA.1
Sc_chrVIII	A81062	CDS	115719	117311	.	-	0	ID=A81062_G0023300.mRNA.1.CDS.1;Name=A81062_G0023300.mRNA.1.CDS.1;Parent=A81062_G0023300.mRNA.1
Sc_chrVIII	A81062	gene	117958	118119	.	-	.	ID=A81062_G0023310;Name=A81062_G0023310
Sc_chrVIII	A81062	mRNA	117958	118119	.	-	.	ID=A81062_G0023310.mRNA.1;Name=A81062_G0023310.mRNA.1;Parent=A81062_G0023310
Sc_chrVIII	A81062	exon	117958	118119	.	-	.	ID=A81062_G0023310.mRNA.1.exon.1;Name=A81062_G0023310.mRNA.1.exon.1;Parent=A81062_G0023310.mRNA.1
Sc_chrVIII	A81062	CDS	117958	118119	.	-	0	ID=A81062_G0023310.mRNA.1.CDS.1;Name=A81062_G0023310.mRNA.1.CDS.1;Parent=A81062_G0023310.mRNA.1
Sc_chrVIII	A81062	gene	118179	118394	.	-	.	ID=A81062_G0023320;Name=YHR007C-A
Sc_chrVIII	A81062	mRNA	118179	118394	.	-	.	ID=A81062_G0023320.mRNA.1;Name=A81062_G0023320.mRNA.1;Parent=A81062_G0023320
Sc_chrVIII	A81062	exon	118179	118394	.	-	.	ID=A81062_G0023320.mRNA.1.exon.1;Name=A81062_G0023320.mRNA.1.exon.1;Parent=A81062_G0023320.mRNA.1
Sc_chrVIII	A81062	CDS	118179	118394	.	-	0	ID=A81062_G0023320.mRNA.1.CDS.1;Name=A81062_G0023320.mRNA.1.CDS.1;Parent=A81062_G0023320.mRNA.1
Sc_chrVIII	A81062	gene	118518	119219	.	-	.	ID=A81062_G0023330;Name=YHR008C
Sc_chrVIII	A81062	mRNA	118518	119219	.	-	.	ID=A81062_G0023330.mRNA.1;Name=A81062_G0023330.mRNA.1;Parent=A81062_G0023330
Sc_chrVIII	A81062	exon	118518	119219	.	-	.	ID=A81062_G0023330.mRNA.1.exon.1;Name=A81062_G0023330.mRNA.1.exon.1;Parent=A81062_G0023330.mRNA.1
Sc_chrVIII	A81062	CDS	118518	119219	.	-	0	ID=A81062_G0023330.mRNA.1.CDS.1;Name=A81062_G0023330.mRNA.1.CDS.1;Parent=A81062_G0023330.mRNA.1
Sc_chrVIII	A81062	gene	119738	121309	.	-	.	ID=A81062_G0023340;Name=YHR009C
Sc_chrVIII	A81062	mRNA	119738	121309	.	-	.	ID=A81062_G0023340.mRNA.1;Name=A81062_G0023340.mRNA.1;Parent=A81062_G0023340
Sc_chrVIII	A81062	exon	119738	121309	.	-	.	ID=A81062_G0023340.mRNA.1.exon.1;Name=A81062_G0023340.mRNA.1.exon.1;Parent=A81062_G0023340.mRNA.1
Sc_chrVIII	A81062	CDS	119738	121309	.	-	0	ID=A81062_G0023340.mRNA.1.CDS.1;Name=A81062_G0023340.mRNA.1.CDS.1;Parent=A81062_G0023340.mRNA.1
Sc_chrVIII	A81062	gene	122149	123123	.	+	.	ID=A81062_G0023350;Name=YHR010W
Sc_chrVIII	A81062	mRNA	122149	123123	.	+	.	ID=A81062_G0023350.mRNA.1;Name=A81062_G0023350.mRNA.1;Parent=A81062_G0023350
Sc_chrVIII	A81062	exon	122149	122179	.	+	.	ID=A81062_G0023350.mRNA.1.exon.1;Name=A81062_G0023350.mRNA.1.exon.1;Parent=A81062_G0023350.mRNA.1
Sc_chrVIII	A81062	exon	122744	123123	.	+	.	ID=A81062_G0023350.mRNA.1.exon.2;Name=A81062_G0023350.mRNA.1.exon.2;Parent=A81062_G0023350.mRNA.1
Sc_chrVIII	A81062	CDS	122149	122179	.	+	0	ID=A81062_G0023350.mRNA.1.CDS.1;Name=A81062_G0023350.mRNA.1.CDS.1;Parent=A81062_G0023350.mRNA.1
Sc_chrVIII	A81062	CDS	122744	123123	.	+	2	ID=A81062_G0023350.mRNA.1.CDS.2;Name=A81062_G0023350.mRNA.1.CDS.2;Parent=A81062_G0023350.mRNA.1
Sc_chrVIII	A81062	gene	123410	124750	.	+	.	ID=A81062_G0023360;Name=YHR011W
Sc_chrVIII	A81062	mRNA	123410	124750	.	+	.	ID=A81062_G0023360.mRNA.1;Name=A81062_G0023360.mRNA.1;Parent=A81062_G0023360
Sc_chrVIII	A81062	exon	123410	124750	.	+	.	ID=A81062_G0023360.mRNA.1.exon.1;Name=A81062_G0023360.mRNA.1.exon.1;Parent=A81062_G0023360.mRNA.1
Sc_chrVIII	A81062	CDS	123410	124750	.	+	0	ID=A81062_G0023360.mRNA.1.CDS.1;Name=A81062_G0023360.mRNA.1.CDS.1;Parent=A81062_G0023360.mRNA.1
Sc_chrVIII	A81062	gene	125111	126078	.	+	.	ID=A81062_G0023370;Name=YHR012W
Sc_chrVIII	A81062	mRNA	125111	126078	.	+	.	ID=A81062_G0023370.mRNA.1;Name=A81062_G0023370.mRNA.1;Parent=A81062_G0023370
Sc_chrVIII	A81062	exon	125111	125158	.	+	.	ID=A81062_G0023370.mRNA.1.exon.1;Name=A81062_G0023370.mRNA.1.exon.1;Parent=A81062_G0023370.mRNA.1
Sc_chrVIII	A81062	exon	125278	126078	.	+	.	ID=A81062_G0023370.mRNA.1.exon.2;Name=A81062_G0023370.mRNA.1.exon.2;Parent=A81062_G0023370.mRNA.1
Sc_chrVIII	A81062	CDS	125111	125158	.	+	0	ID=A81062_G0023370.mRNA.1.CDS.1;Name=A81062_G0023370.mRNA.1.CDS.1;Parent=A81062_G0023370.mRNA.1
Sc_chrVIII	A81062	CDS	125278	126078	.	+	0	ID=A81062_G0023370.mRNA.1.CDS.2;Name=A81062_G0023370.mRNA.1.CDS.2;Parent=A81062_G0023370.mRNA.1
Sc_chrVIII	A81062	gene	126360	127076	.	-	.	ID=A81062_G0023380;Name=YHR013C
Sc_chrVIII	A81062	mRNA	126360	127076	.	-	.	ID=A81062_G0023380.mRNA.1;Name=A81062_G0023380.mRNA.1;Parent=A81062_G0023380
Sc_chrVIII	A81062	exon	126360	127076	.	-	.	ID=A81062_G0023380.mRNA.1.exon.1;Name=A81062_G0023380.mRNA.1.exon.1;Parent=A81062_G0023380.mRNA.1
Sc_chrVIII	A81062	CDS	126360	127076	.	-	0	ID=A81062_G0023380.mRNA.1.CDS.1;Name=A81062_G0023380.mRNA.1.CDS.1;Parent=A81062_G0023380.mRNA.1
Sc_chrVIII	A81062	gene	127674	128549	.	+	.	ID=A81062_G0023390;Name=YHR014W
Sc_chrVIII	A81062	mRNA	127674	128549	.	+	.	ID=A81062_G0023390.mRNA.1;Name=A81062_G0023390.mRNA.1;Parent=A81062_G0023390
Sc_chrVIII	A81062	exon	127674	128549	.	+	.	ID=A81062_G0023390.mRNA.1.exon.1;Name=A81062_G0023390.mRNA.1.exon.1;Parent=A81062_G0023390.mRNA.1
Sc_chrVIII	A81062	CDS	127674	128549	.	+	0	ID=A81062_G0023390.mRNA.1.CDS.1;Name=A81062_G0023390.mRNA.1.CDS.1;Parent=A81062_G0023390.mRNA.1
Sc_chrVIII	A81062	tRNA	128652	128733	.	-	.	ID=tRNA:Sc_chrVIII:128652-128733:-;Name=tRNA:Sc_chrVIII:128652-128733:-
Sc_chrVIII	A81062	TY3_soloLTR	128749	129088	.	+	.	ID=TY3_soloLTR:Sc_chrVIII:128749-129088:+;Name=TY3_soloLTR:Sc_chrVIII:128749-129088:+
Sc_chrVIII	A81062	TY1/TY2_soloLTR	129173	129391	.	-	.	ID=TY1/TY2_soloLTR:Sc_chrVIII:129173-129391:-;Name=TY1/TY2_soloLTR:Sc_chrVIII:129173-129391:-
Sc_chrVIII	A81062	TY1/TY2_soloLTR	129684	130005	.	+	.	ID=TY1/TY2_soloLTR:Sc_chrVIII:129684-130005:+;Name=TY1/TY2_soloLTR:Sc_chrVIII:129684-130005:+
Sc_chrVIII	A81062	TY1/TY2_soloLTR	130109	130220	.	+	.	ID=TY1/TY2_soloLTR:Sc_chrVIII:130109-130220:+;Name=TY1/TY2_soloLTR:Sc_chrVIII:130109-130220:+
Sc_chrVIII	A81062	tRNA	130314	130385	.	+	.	ID=tRNA:Sc_chrVIII:130314-130385:+;Name=tRNA:Sc_chrVIII:130314-130385:+
Sc_chrVIII	A81062	gene	130546	132525	.	+	.	ID=A81062_G0023400;Name=YHR015W
Sc_chrVIII	A81062	mRNA	130546	132525	.	+	.	ID=A81062_G0023400.mRNA.1;Name=A81062_G0023400.mRNA.1;Parent=A81062_G0023400
Sc_chrVIII	A81062	exon	130546	132525	.	+	.	ID=A81062_G0023400.mRNA.1.exon.1;Name=A81062_G0023400.mRNA.1.exon.1;Parent=A81062_G0023400.mRNA.1
Sc_chrVIII	A81062	CDS	130546	132525	.	+	0	ID=A81062_G0023400.mRNA.1.CDS.1;Name=A81062_G0023400.mRNA.1.CDS.1;Parent=A81062_G0023400.mRNA.1
Sc_chrVIII	A81062	gene	132872	134446	.	-	.	ID=A81062_G0023410;Name=A81062_G0023410
Sc_chrVIII	A81062	mRNA	132872	134446	.	-	.	ID=A81062_G0023410.mRNA.1;Name=A81062_G0023410.mRNA.1;Parent=A81062_G0023410
Sc_chrVIII	A81062	exon	132872	134231	.	-	.	ID=A81062_G0023410.mRNA.1.exon.2;Name=A81062_G0023410.mRNA.1.exon.2;Parent=A81062_G0023410.mRNA.1
Sc_chrVIII	A81062	exon	134400	134446	.	-	.	ID=A81062_G0023410.mRNA.1.exon.1;Name=A81062_G0023410.mRNA.1.exon.1;Parent=A81062_G0023410.mRNA.1
Sc_chrVIII	A81062	CDS	132872	134231	.	-	1	ID=A81062_G0023410.mRNA.1.CDS.2;Name=A81062_G0023410.mRNA.1.CDS.2;Parent=A81062_G0023410.mRNA.1
Sc_chrVIII	A81062	CDS	134400	134446	.	-	0	ID=A81062_G0023410.mRNA.1.CDS.1;Name=A81062_G0023410.mRNA.1.CDS.1;Parent=A81062_G0023410.mRNA.1
Sc_chrVIII	A81062	gene	134686	135843	.	+	.	ID=A81062_G0023420;Name=YHR017W
Sc_chrVIII	A81062	mRNA	134686	135843	.	+	.	ID=A81062_G0023420.mRNA.1;Name=A81062_G0023420.mRNA.1;Parent=A81062_G0023420
Sc_chrVIII	A81062	exon	134686	135843	.	+	.	ID=A81062_G0023420.mRNA.1.exon.1;Name=A81062_G0023420.mRNA.1.exon.1;Parent=A81062_G0023420.mRNA.1
Sc_chrVIII	A81062	CDS	134686	135843	.	+	0	ID=A81062_G0023420.mRNA.1.CDS.1;Name=A81062_G0023420.mRNA.1.CDS.1;Parent=A81062_G0023420.mRNA.1
Sc_chrVIII	A81062	gene	136003	137394	.	-	.	ID=A81062_G0023430;Name=YHR018C
Sc_chrVIII	A81062	mRNA	136003	137394	.	-	.	ID=A81062_G0023430.mRNA.1;Name=A81062_G0023430.mRNA.1;Parent=A81062_G0023430
Sc_chrVIII	A81062	exon	136003	137394	.	-	.	ID=A81062_G0023430.mRNA.1.exon.1;Name=A81062_G0023430.mRNA.1.exon.1;Parent=A81062_G0023430.mRNA.1
Sc_chrVIII	A81062	CDS	136003	137394	.	-	0	ID=A81062_G0023430.mRNA.1.CDS.1;Name=A81062_G0023430.mRNA.1.CDS.1;Parent=A81062_G0023430.mRNA.1
Sc_chrVIII	A81062	gene	137890	139554	.	-	.	ID=A81062_G0023440;Name=YHR019C
Sc_chrVIII	A81062	mRNA	137890	139554	.	-	.	ID=A81062_G0023440.mRNA.1;Name=A81062_G0023440.mRNA.1;Parent=A81062_G0023440
Sc_chrVIII	A81062	exon	137890	139554	.	-	.	ID=A81062_G0023440.mRNA.1.exon.1;Name=A81062_G0023440.mRNA.1.exon.1;Parent=A81062_G0023440.mRNA.1
Sc_chrVIII	A81062	CDS	137890	139554	.	-	0	ID=A81062_G0023440.mRNA.1.CDS.1;Name=A81062_G0023440.mRNA.1.CDS.1;Parent=A81062_G0023440.mRNA.1
Sc_chrVIII	A81062	gene	139992	142058	.	+	.	ID=A81062_G0023450;Name=YHR020W
Sc_chrVIII	A81062	mRNA	139992	142058	.	+	.	ID=A81062_G0023450.mRNA.1;Name=A81062_G0023450.mRNA.1;Parent=A81062_G0023450
Sc_chrVIII	A81062	exon	139992	142058	.	+	.	ID=A81062_G0023450.mRNA.1.exon.1;Name=A81062_G0023450.mRNA.1.exon.1;Parent=A81062_G0023450.mRNA.1
Sc_chrVIII	A81062	CDS	139992	142058	.	+	0	ID=A81062_G0023450.mRNA.1.CDS.1;Name=A81062_G0023450.mRNA.1.CDS.1;Parent=A81062_G0023450.mRNA.1
Sc_chrVIII	A81062	tRNA	142238	142310	.	-	.	ID=tRNA:Sc_chrVIII:142238-142310:-;Name=tRNA:Sc_chrVIII:142238-142310:-
Sc_chrVIII	A81062	TY3_soloLTR	142327	142667	.	-	.	ID=TY3_soloLTR:Sc_chrVIII:142327-142667:-;Name=TY3_soloLTR:Sc_chrVIII:142327-142667:-
Sc_chrVIII	A81062	TY4_truncated	142840	143708	.	+	.	ID=TY4_truncated:Sc_chrVIII:142840-143708:+;Name=TY4_truncated:Sc_chrVIII:142840-143708:+
Sc_chrVIII	A81062	gene	143867	144303	.	-	.	ID=A81062_G0023460;Name=YHR021C
Sc_chrVIII	A81062	mRNA	143867	144303	.	-	.	ID=A81062_G0023460.mRNA.1;Name=A81062_G0023460.mRNA.1;Parent=A81062_G0023460
Sc_chrVIII	A81062	exon	143867	144112	.	-	.	ID=A81062_G0023460.mRNA.1.exon.2;Name=A81062_G0023460.mRNA.1.exon.2;Parent=A81062_G0023460.mRNA.1
Sc_chrVIII	A81062	exon	144274	144303	.	-	.	ID=A81062_G0023460.mRNA.1.exon.1;Name=A81062_G0023460.mRNA.1.exon.1;Parent=A81062_G0023460.mRNA.1
Sc_chrVIII	A81062	CDS	143867	144112	.	-	0	ID=A81062_G0023460.mRNA.1.CDS.2;Name=A81062_G0023460.mRNA.1.CDS.2;Parent=A81062_G0023460.mRNA.1
Sc_chrVIII	A81062	CDS	144274	144303	.	-	0	ID=A81062_G0023460.mRNA.1.CDS.1;Name=A81062_G0023460.mRNA.1.CDS.1;Parent=A81062_G0023460.mRNA.1
Sc_chrVIII	A81062	gene	145286	146342	.	-	.	ID=A81062_G0023470;Name=YHR022C
Sc_chrVIII	A81062	mRNA	145286	146342	.	-	.	ID=A81062_G0023470.mRNA.1;Name=A81062_G0023470.mRNA.1;Parent=A81062_G0023470
Sc_chrVIII	A81062	exon	145286	145705	.	-	.	ID=A81062_G0023470.mRNA.1.exon.2;Name=A81062_G0023470.mRNA.1.exon.2;Parent=A81062_G0023470.mRNA.1
Sc_chrVIII	A81062	exon	145815	146342	.	-	.	ID=A81062_G0023470.mRNA.1.exon.1;Name=A81062_G0023470.mRNA.1.exon.1;Parent=A81062_G0023470.mRNA.1
Sc_chrVIII	A81062	CDS	145286	145705	.	-	0	ID=A81062_G0023470.mRNA.1.CDS.2;Name=A81062_G0023470.mRNA.1.CDS.2;Parent=A81062_G0023470.mRNA.1
Sc_chrVIII	A81062	CDS	145815	146342	.	-	0	ID=A81062_G0023470.mRNA.1.CDS.1;Name=A81062_G0023470.mRNA.1.CDS.1;Parent=A81062_G0023470.mRNA.1
Sc_chrVIII	A81062	gene	147659	153445	.	+	.	ID=A81062_G0023480;Name=YHR023W
Sc_chrVIII	A81062	mRNA	147659	153445	.	+	.	ID=A81062_G0023480.mRNA.1;Name=A81062_G0023480.mRNA.1;Parent=A81062_G0023480
Sc_chrVIII	A81062	exon	147659	153445	.	+	.	ID=A81062_G0023480.mRNA.1.exon.1;Name=A81062_G0023480.mRNA.1.exon.1;Parent=A81062_G0023480.mRNA.1
Sc_chrVIII	A81062	CDS	147659	153445	.	+	0	ID=A81062_G0023480.mRNA.1.CDS.1;Name=A81062_G0023480.mRNA.1.CDS.1;Parent=A81062_G0023480.mRNA.1
Sc_chrVIII	A81062	gene	153737	155185	.	-	.	ID=A81062_G0023490;Name=YHR024C
Sc_chrVIII	A81062	mRNA	153737	155185	.	-	.	ID=A81062_G0023490.mRNA.1;Name=A81062_G0023490.mRNA.1;Parent=A81062_G0023490
Sc_chrVIII	A81062	exon	153737	155185	.	-	.	ID=A81062_G0023490.mRNA.1.exon.1;Name=A81062_G0023490.mRNA.1.exon.1;Parent=A81062_G0023490.mRNA.1
Sc_chrVIII	A81062	CDS	153737	155185	.	-	0	ID=A81062_G0023490.mRNA.1.CDS.1;Name=A81062_G0023490.mRNA.1.CDS.1;Parent=A81062_G0023490.mRNA.1
Sc_chrVIII	A81062	gene	155431	156504	.	+	.	ID=A81062_G0023500;Name=YHR025W
Sc_chrVIII	A81062	mRNA	155431	156504	.	+	.	ID=A81062_G0023500.mRNA.1;Name=A81062_G0023500.mRNA.1;Parent=A81062_G0023500
Sc_chrVIII	A81062	exon	155431	156504	.	+	.	ID=A81062_G0023500.mRNA.1.exon.1;Name=A81062_G0023500.mRNA.1.exon.1;Parent=A81062_G0023500.mRNA.1
Sc_chrVIII	A81062	CDS	155431	156504	.	+	0	ID=A81062_G0023500.mRNA.1.CDS.1;Name=A81062_G0023500.mRNA.1.CDS.1;Parent=A81062_G0023500.mRNA.1
Sc_chrVIII	A81062	gene	156837	157478	.	+	.	ID=A81062_G0023510;Name=YHR026W
Sc_chrVIII	A81062	mRNA	156837	157478	.	+	.	ID=A81062_G0023510.mRNA.1;Name=A81062_G0023510.mRNA.1;Parent=A81062_G0023510
Sc_chrVIII	A81062	exon	156837	157478	.	+	.	ID=A81062_G0023510.mRNA.1.exon.1;Name=A81062_G0023510.mRNA.1.exon.1;Parent=A81062_G0023510.mRNA.1
Sc_chrVIII	A81062	CDS	156837	157478	.	+	0	ID=A81062_G0023510.mRNA.1.CDS.1;Name=A81062_G0023510.mRNA.1.CDS.1;Parent=A81062_G0023510.mRNA.1
Sc_chrVIII	A81062	gene	157725	160706	.	-	.	ID=A81062_G0023520;Name=YHR027C
Sc_chrVIII	A81062	mRNA	157725	160706	.	-	.	ID=A81062_G0023520.mRNA.1;Name=A81062_G0023520.mRNA.1;Parent=A81062_G0023520
Sc_chrVIII	A81062	exon	157725	160706	.	-	.	ID=A81062_G0023520.mRNA.1.exon.1;Name=A81062_G0023520.mRNA.1.exon.1;Parent=A81062_G0023520.mRNA.1
Sc_chrVIII	A81062	CDS	157725	160706	.	-	0	ID=A81062_G0023520.mRNA.1.CDS.1;Name=A81062_G0023520.mRNA.1.CDS.1;Parent=A81062_G0023520.mRNA.1
Sc_chrVIII	A81062	gene	160973	163429	.	-	.	ID=A81062_G0023530;Name=YHR028C
Sc_chrVIII	A81062	mRNA	160973	163429	.	-	.	ID=A81062_G0023530.mRNA.1;Name=A81062_G0023530.mRNA.1;Parent=A81062_G0023530
Sc_chrVIII	A81062	exon	160973	163429	.	-	.	ID=A81062_G0023530.mRNA.1.exon.1;Name=A81062_G0023530.mRNA.1.exon.1;Parent=A81062_G0023530.mRNA.1
Sc_chrVIII	A81062	CDS	160973	163429	.	-	0	ID=A81062_G0023530.mRNA.1.CDS.1;Name=A81062_G0023530.mRNA.1.CDS.1;Parent=A81062_G0023530.mRNA.1
Sc_chrVIII	A81062	gene	163661	164545	.	-	.	ID=A81062_G0023540;Name=YHR029C
Sc_chrVIII	A81062	mRNA	163661	164545	.	-	.	ID=A81062_G0023540.mRNA.1;Name=A81062_G0023540.mRNA.1;Parent=A81062_G0023540
Sc_chrVIII	A81062	exon	163661	164545	.	-	.	ID=A81062_G0023540.mRNA.1.exon.1;Name=A81062_G0023540.mRNA.1.exon.1;Parent=A81062_G0023540.mRNA.1
Sc_chrVIII	A81062	CDS	163661	164545	.	-	0	ID=A81062_G0023540.mRNA.1.CDS.1;Name=A81062_G0023540.mRNA.1.CDS.1;Parent=A81062_G0023540.mRNA.1
Sc_chrVIII	A81062	gene	164874	166322	.	-	.	ID=A81062_G0023550;Name=YHR030C
Sc_chrVIII	A81062	mRNA	164874	166322	.	-	.	ID=A81062_G0023550.mRNA.1;Name=A81062_G0023550.mRNA.1;Parent=A81062_G0023550
Sc_chrVIII	A81062	exon	164874	166322	.	-	.	ID=A81062_G0023550.mRNA.1.exon.1;Name=A81062_G0023550.mRNA.1.exon.1;Parent=A81062_G0023550.mRNA.1
Sc_chrVIII	A81062	CDS	164874	166322	.	-	0	ID=A81062_G0023550.mRNA.1.CDS.1;Name=A81062_G0023550.mRNA.1.CDS.1;Parent=A81062_G0023550.mRNA.1
Sc_chrVIII	A81062	gene	166778	168949	.	-	.	ID=A81062_G0023560;Name=YHR031C
Sc_chrVIII	A81062	mRNA	166778	168949	.	-	.	ID=A81062_G0023560.mRNA.1;Name=A81062_G0023560.mRNA.1;Parent=A81062_G0023560
Sc_chrVIII	A81062	exon	166778	168949	.	-	.	ID=A81062_G0023560.mRNA.1.exon.1;Name=A81062_G0023560.mRNA.1.exon.1;Parent=A81062_G0023560.mRNA.1
Sc_chrVIII	A81062	CDS	166778	168949	.	-	0	ID=A81062_G0023560.mRNA.1.CDS.1;Name=A81062_G0023560.mRNA.1.CDS.1;Parent=A81062_G0023560.mRNA.1
Sc_chrVIII	A81062	gene	169318	171171	.	+	.	ID=A81062_G0023570;Name=YHR032W
Sc_chrVIII	A81062	mRNA	169318	171171	.	+	.	ID=A81062_G0023570.mRNA.1;Name=A81062_G0023570.mRNA.1;Parent=A81062_G0023570
Sc_chrVIII	A81062	exon	169318	171171	.	+	.	ID=A81062_G0023570.mRNA.1.exon.1;Name=A81062_G0023570.mRNA.1.exon.1;Parent=A81062_G0023570.mRNA.1
Sc_chrVIII	A81062	CDS	169318	171171	.	+	0	ID=A81062_G0023570.mRNA.1.CDS.1;Name=A81062_G0023570.mRNA.1.CDS.1;Parent=A81062_G0023570.mRNA.1
Sc_chrVIII	A81062	gene	171523	171930	.	+	.	ID=A81062_G0023580;Name=A81062_G0023580
Sc_chrVIII	A81062	mRNA	171523	171930	.	+	.	ID=A81062_G0023580.mRNA.1;Name=A81062_G0023580.mRNA.1;Parent=A81062_G0023580
Sc_chrVIII	A81062	exon	171523	171930	.	+	.	ID=A81062_G0023580.mRNA.1.exon.1;Name=A81062_G0023580.mRNA.1.exon.1;Parent=A81062_G0023580.mRNA.1
Sc_chrVIII	A81062	CDS	171523	171930	.	+	0	ID=A81062_G0023580.mRNA.1.CDS.1;Name=A81062_G0023580.mRNA.1.CDS.1;Parent=A81062_G0023580.mRNA.1
Sc_chrVIII	A81062	gene	172171	172794	.	+	.	ID=A81062_G0023590;Name=A81062_G0023590
Sc_chrVIII	A81062	mRNA	172171	172794	.	+	.	ID=A81062_G0023590.mRNA.1;Name=A81062_G0023590.mRNA.1;Parent=A81062_G0023590
Sc_chrVIII	A81062	exon	172171	172794	.	+	.	ID=A81062_G0023590.mRNA.1.exon.1;Name=A81062_G0023590.mRNA.1.exon.1;Parent=A81062_G0023590.mRNA.1
Sc_chrVIII	A81062	CDS	172171	172794	.	+	0	ID=A81062_G0023590.mRNA.1.CDS.1;Name=A81062_G0023590.mRNA.1.CDS.1;Parent=A81062_G0023590.mRNA.1
Sc_chrVIII	A81062	gene	172936	173976	.	-	.	ID=A81062_G0023600;Name=YHR034C
Sc_chrVIII	A81062	mRNA	172936	173976	.	-	.	ID=A81062_G0023600.mRNA.1;Name=A81062_G0023600.mRNA.1;Parent=A81062_G0023600
Sc_chrVIII	A81062	exon	172936	173976	.	-	.	ID=A81062_G0023600.mRNA.1.exon.1;Name=A81062_G0023600.mRNA.1.exon.1;Parent=A81062_G0023600.mRNA.1
Sc_chrVIII	A81062	CDS	172936	173976	.	-	0	ID=A81062_G0023600.mRNA.1.CDS.1;Name=A81062_G0023600.mRNA.1.CDS.1;Parent=A81062_G0023600.mRNA.1
Sc_chrVIII	A81062	gene	174196	176088	.	+	.	ID=A81062_G0023610;Name=YHR035W
Sc_chrVIII	A81062	mRNA	174196	176088	.	+	.	ID=A81062_G0023610.mRNA.1;Name=A81062_G0023610.mRNA.1;Parent=A81062_G0023610
Sc_chrVIII	A81062	exon	174196	176088	.	+	.	ID=A81062_G0023610.mRNA.1.exon.1;Name=A81062_G0023610.mRNA.1.exon.1;Parent=A81062_G0023610.mRNA.1
Sc_chrVIII	A81062	CDS	174196	176088	.	+	0	ID=A81062_G0023610.mRNA.1.CDS.1;Name=A81062_G0023610.mRNA.1.CDS.1;Parent=A81062_G0023610.mRNA.1
Sc_chrVIII	A81062	gene	176322	177737	.	+	.	ID=A81062_G0023620;Name=YHR036W
Sc_chrVIII	A81062	mRNA	176322	177737	.	+	.	ID=A81062_G0023620.mRNA.1;Name=A81062_G0023620.mRNA.1;Parent=A81062_G0023620
Sc_chrVIII	A81062	exon	176322	177737	.	+	.	ID=A81062_G0023620.mRNA.1.exon.1;Name=A81062_G0023620.mRNA.1.exon.1;Parent=A81062_G0023620.mRNA.1
Sc_chrVIII	A81062	CDS	176322	177737	.	+	0	ID=A81062_G0023620.mRNA.1.CDS.1;Name=A81062_G0023620.mRNA.1.CDS.1;Parent=A81062_G0023620.mRNA.1
Sc_chrVIII	A81062	gene	177954	179681	.	+	.	ID=A81062_G0023630;Name=YHR037W
Sc_chrVIII	A81062	mRNA	177954	179681	.	+	.	ID=A81062_G0023630.mRNA.1;Name=A81062_G0023630.mRNA.1;Parent=A81062_G0023630
Sc_chrVIII	A81062	exon	177954	179681	.	+	.	ID=A81062_G0023630.mRNA.1.exon.1;Name=A81062_G0023630.mRNA.1.exon.1;Parent=A81062_G0023630.mRNA.1
Sc_chrVIII	A81062	CDS	177954	179681	.	+	0	ID=A81062_G0023630.mRNA.1.CDS.1;Name=A81062_G0023630.mRNA.1.CDS.1;Parent=A81062_G0023630.mRNA.1
Sc_chrVIII	A81062	gene	180044	180736	.	+	.	ID=A81062_G0023640;Name=YHR038W
Sc_chrVIII	A81062	mRNA	180044	180736	.	+	.	ID=A81062_G0023640.mRNA.1;Name=A81062_G0023640.mRNA.1;Parent=A81062_G0023640
Sc_chrVIII	A81062	exon	180044	180736	.	+	.	ID=A81062_G0023640.mRNA.1.exon.1;Name=A81062_G0023640.mRNA.1.exon.1;Parent=A81062_G0023640.mRNA.1
Sc_chrVIII	A81062	CDS	180044	180736	.	+	0	ID=A81062_G0023640.mRNA.1.CDS.1;Name=A81062_G0023640.mRNA.1.CDS.1;Parent=A81062_G0023640.mRNA.1
Sc_chrVIII	A81062	gene	180853	182787	.	-	.	ID=A81062_G0023650;Name=YHR039C
Sc_chrVIII	A81062	mRNA	180853	182787	.	-	.	ID=A81062_G0023650.mRNA.1;Name=A81062_G0023650.mRNA.1;Parent=A81062_G0023650
Sc_chrVIII	A81062	exon	180853	182787	.	-	.	ID=A81062_G0023650.mRNA.1.exon.1;Name=A81062_G0023650.mRNA.1.exon.1;Parent=A81062_G0023650.mRNA.1
Sc_chrVIII	A81062	CDS	180853	182787	.	-	0	ID=A81062_G0023650.mRNA.1.CDS.1;Name=A81062_G0023650.mRNA.1.CDS.1;Parent=A81062_G0023650.mRNA.1
Sc_chrVIII	A81062	gene	183146	183652	.	-	.	ID=A81062_G0023660;Name=YHR039C-A
Sc_chrVIII	A81062	mRNA	183146	183652	.	-	.	ID=A81062_G0023660.mRNA.1;Name=A81062_G0023660.mRNA.1;Parent=A81062_G0023660
Sc_chrVIII	A81062	exon	183146	183487	.	-	.	ID=A81062_G0023660.mRNA.1.exon.2;Name=A81062_G0023660.mRNA.1.exon.2;Parent=A81062_G0023660.mRNA.1
Sc_chrVIII	A81062	exon	183650	183652	.	-	.	ID=A81062_G0023660.mRNA.1.exon.1;Name=A81062_G0023660.mRNA.1.exon.1;Parent=A81062_G0023660.mRNA.1
Sc_chrVIII	A81062	CDS	183146	183487	.	-	0	ID=A81062_G0023660.mRNA.1.CDS.2;Name=A81062_G0023660.mRNA.1.CDS.2;Parent=A81062_G0023660.mRNA.1
Sc_chrVIII	A81062	CDS	183650	183652	.	-	0	ID=A81062_G0023660.mRNA.1.CDS.1;Name=A81062_G0023660.mRNA.1.CDS.1;Parent=A81062_G0023660.mRNA.1
Sc_chrVIII	A81062	gene	183899	184999	.	+	.	ID=A81062_G0023670;Name=YHR040W
Sc_chrVIII	A81062	mRNA	183899	184999	.	+	.	ID=A81062_G0023670.mRNA.1;Name=A81062_G0023670.mRNA.1;Parent=A81062_G0023670
Sc_chrVIII	A81062	exon	183899	184999	.	+	.	ID=A81062_G0023670.mRNA.1.exon.1;Name=A81062_G0023670.mRNA.1.exon.1;Parent=A81062_G0023670.mRNA.1
Sc_chrVIII	A81062	CDS	183899	184999	.	+	0	ID=A81062_G0023670.mRNA.1.CDS.1;Name=A81062_G0023670.mRNA.1.CDS.1;Parent=A81062_G0023670.mRNA.1
Sc_chrVIII	A81062	gene	185105	185837	.	-	.	ID=A81062_G0023680;Name=A81062_G0023680
Sc_chrVIII	A81062	mRNA	185105	185837	.	-	.	ID=A81062_G0023680.mRNA.1;Name=A81062_G0023680.mRNA.1;Parent=A81062_G0023680
Sc_chrVIII	A81062	exon	185105	185723	.	-	.	ID=A81062_G0023680.mRNA.1.exon.2;Name=A81062_G0023680.mRNA.1.exon.2;Parent=A81062_G0023680.mRNA.1
Sc_chrVIII	A81062	exon	185824	185837	.	-	.	ID=A81062_G0023680.mRNA.1.exon.1;Name=A81062_G0023680.mRNA.1.exon.1;Parent=A81062_G0023680.mRNA.1
Sc_chrVIII	A81062	CDS	185105	185723	.	-	1	ID=A81062_G0023680.mRNA.1.CDS.2;Name=A81062_G0023680.mRNA.1.CDS.2;Parent=A81062_G0023680.mRNA.1
Sc_chrVIII	A81062	CDS	185824	185837	.	-	0	ID=A81062_G0023680.mRNA.1.CDS.1;Name=A81062_G0023680.mRNA.1.CDS.1;Parent=A81062_G0023680.mRNA.1
Sc_chrVIII	A81062	gene	186516	188591	.	+	.	ID=A81062_G0023690;Name=YHR042W
Sc_chrVIII	A81062	mRNA	186516	188591	.	+	.	ID=A81062_G0023690.mRNA.1;Name=A81062_G0023690.mRNA.1;Parent=A81062_G0023690
Sc_chrVIII	A81062	exon	186516	188591	.	+	.	ID=A81062_G0023690.mRNA.1.exon.1;Name=A81062_G0023690.mRNA.1.exon.1;Parent=A81062_G0023690.mRNA.1
Sc_chrVIII	A81062	CDS	186516	188591	.	+	0	ID=A81062_G0023690.mRNA.1.CDS.1;Name=A81062_G0023690.mRNA.1.CDS.1;Parent=A81062_G0023690.mRNA.1
Sc_chrVIII	A81062	gene	188784	189524	.	-	.	ID=A81062_G0023700;Name=YHR043C
Sc_chrVIII	A81062	mRNA	188784	189524	.	-	.	ID=A81062_G0023700.mRNA.1;Name=A81062_G0023700.mRNA.1;Parent=A81062_G0023700
Sc_chrVIII	A81062	exon	188784	189524	.	-	.	ID=A81062_G0023700.mRNA.1.exon.1;Name=A81062_G0023700.mRNA.1.exon.1;Parent=A81062_G0023700.mRNA.1
Sc_chrVIII	A81062	CDS	188784	189524	.	-	0	ID=A81062_G0023700.mRNA.1.CDS.1;Name=A81062_G0023700.mRNA.1.CDS.1;Parent=A81062_G0023700.mRNA.1
Sc_chrVIII	A81062	gene	190046	190786	.	-	.	ID=A81062_G0023710;Name=YHR044C
Sc_chrVIII	A81062	mRNA	190046	190786	.	-	.	ID=A81062_G0023710.mRNA.1;Name=A81062_G0023710.mRNA.1;Parent=A81062_G0023710
Sc_chrVIII	A81062	exon	190046	190786	.	-	.	ID=A81062_G0023710.mRNA.1.exon.1;Name=A81062_G0023710.mRNA.1.exon.1;Parent=A81062_G0023710.mRNA.1
Sc_chrVIII	A81062	CDS	190046	190786	.	-	0	ID=A81062_G0023710.mRNA.1.CDS.1;Name=A81062_G0023710.mRNA.1.CDS.1;Parent=A81062_G0023710.mRNA.1
Sc_chrVIII	A81062	gene	191529	193211	.	+	.	ID=A81062_G0023720;Name=YHR045W
Sc_chrVIII	A81062	mRNA	191529	193211	.	+	.	ID=A81062_G0023720.mRNA.1;Name=A81062_G0023720.mRNA.1;Parent=A81062_G0023720
Sc_chrVIII	A81062	exon	191529	193211	.	+	.	ID=A81062_G0023720.mRNA.1.exon.1;Name=A81062_G0023720.mRNA.1.exon.1;Parent=A81062_G0023720.mRNA.1
Sc_chrVIII	A81062	CDS	191529	193211	.	+	0	ID=A81062_G0023720.mRNA.1.CDS.1;Name=A81062_G0023720.mRNA.1.CDS.1;Parent=A81062_G0023720.mRNA.1
Sc_chrVIII	A81062	gene	193376	194263	.	-	.	ID=A81062_G0023730;Name=YHR046C
Sc_chrVIII	A81062	mRNA	193376	194263	.	-	.	ID=A81062_G0023730.mRNA.1;Name=A81062_G0023730.mRNA.1;Parent=A81062_G0023730
Sc_chrVIII	A81062	exon	193376	194263	.	-	.	ID=A81062_G0023730.mRNA.1.exon.1;Name=A81062_G0023730.mRNA.1.exon.1;Parent=A81062_G0023730.mRNA.1
Sc_chrVIII	A81062	CDS	193376	194263	.	-	0	ID=A81062_G0023730.mRNA.1.CDS.1;Name=A81062_G0023730.mRNA.1.CDS.1;Parent=A81062_G0023730.mRNA.1
Sc_chrVIII	A81062	gene	194716	197286	.	-	.	ID=A81062_G0023740;Name=YHR047C
Sc_chrVIII	A81062	mRNA	194716	197286	.	-	.	ID=A81062_G0023740.mRNA.1;Name=A81062_G0023740.mRNA.1;Parent=A81062_G0023740
Sc_chrVIII	A81062	exon	194716	197286	.	-	.	ID=A81062_G0023740.mRNA.1.exon.1;Name=A81062_G0023740.mRNA.1.exon.1;Parent=A81062_G0023740.mRNA.1
Sc_chrVIII	A81062	CDS	194716	197286	.	-	0	ID=A81062_G0023740.mRNA.1.CDS.1;Name=A81062_G0023740.mRNA.1.CDS.1;Parent=A81062_G0023740.mRNA.1
Sc_chrVIII	A81062	gene	199016	199464	.	-	.	ID=A81062_G0023750;Name=A81062_G0023750
Sc_chrVIII	A81062	mRNA	199016	199464	.	-	.	ID=A81062_G0023750.mRNA.1;Name=A81062_G0023750.mRNA.1;Parent=A81062_G0023750
Sc_chrVIII	A81062	exon	199016	199287	.	-	.	ID=A81062_G0023750.mRNA.1.exon.2;Name=A81062_G0023750.mRNA.1.exon.2;Parent=A81062_G0023750.mRNA.1
Sc_chrVIII	A81062	exon	199311	199464	.	-	.	ID=A81062_G0023750.mRNA.1.exon.1;Name=A81062_G0023750.mRNA.1.exon.1;Parent=A81062_G0023750.mRNA.1
Sc_chrVIII	A81062	CDS	199016	199287	.	-	2	ID=A81062_G0023750.mRNA.1.CDS.2;Name=A81062_G0023750.mRNA.1.CDS.2;Parent=A81062_G0023750.mRNA.1
Sc_chrVIII	A81062	CDS	199311	199464	.	-	0	ID=A81062_G0023750.mRNA.1.CDS.1;Name=A81062_G0023750.mRNA.1.CDS.1;Parent=A81062_G0023750.mRNA.1
Sc_chrVIII	A81062	gene	200583	202127	.	+	.	ID=A81062_G0023760;Name=YHR048W
Sc_chrVIII	A81062	mRNA	200583	202127	.	+	.	ID=A81062_G0023760.mRNA.1;Name=A81062_G0023760.mRNA.1;Parent=A81062_G0023760
Sc_chrVIII	A81062	exon	200583	202127	.	+	.	ID=A81062_G0023760.mRNA.1.exon.1;Name=A81062_G0023760.mRNA.1.exon.1;Parent=A81062_G0023760.mRNA.1
Sc_chrVIII	A81062	CDS	200583	202127	.	+	0	ID=A81062_G0023760.mRNA.1.CDS.1;Name=A81062_G0023760.mRNA.1.CDS.1;Parent=A81062_G0023760.mRNA.1
Sc_chrVIII	A81062	gene	202438	203169	.	+	.	ID=A81062_G0023770;Name=YHR049W
Sc_chrVIII	A81062	mRNA	202438	203169	.	+	.	ID=A81062_G0023770.mRNA.1;Name=A81062_G0023770.mRNA.1;Parent=A81062_G0023770
Sc_chrVIII	A81062	exon	202438	203169	.	+	.	ID=A81062_G0023770.mRNA.1.exon.1;Name=A81062_G0023770.mRNA.1.exon.1;Parent=A81062_G0023770.mRNA.1
Sc_chrVIII	A81062	CDS	202438	203169	.	+	0	ID=A81062_G0023770.mRNA.1.CDS.1;Name=A81062_G0023770.mRNA.1.CDS.1;Parent=A81062_G0023770.mRNA.1
Sc_chrVIII	A81062	gene	203630	205279	.	+	.	ID=A81062_G0023780;Name=YHR050W
Sc_chrVIII	A81062	mRNA	203630	205279	.	+	.	ID=A81062_G0023780.mRNA.1;Name=A81062_G0023780.mRNA.1;Parent=A81062_G0023780
Sc_chrVIII	A81062	exon	203630	205279	.	+	.	ID=A81062_G0023780.mRNA.1.exon.1;Name=A81062_G0023780.mRNA.1.exon.1;Parent=A81062_G0023780.mRNA.1
Sc_chrVIII	A81062	CDS	203630	205279	.	+	0	ID=A81062_G0023780.mRNA.1.CDS.1;Name=A81062_G0023780.mRNA.1.CDS.1;Parent=A81062_G0023780.mRNA.1
Sc_chrVIII	A81062	gene	205451	205621	.	+	.	ID=A81062_G0023790;Name=YHR050W-A
Sc_chrVIII	A81062	mRNA	205451	205621	.	+	.	ID=A81062_G0023790.mRNA.1;Name=A81062_G0023790.mRNA.1;Parent=A81062_G0023790
Sc_chrVIII	A81062	exon	205451	205621	.	+	.	ID=A81062_G0023790.mRNA.1.exon.1;Name=A81062_G0023790.mRNA.1.exon.1;Parent=A81062_G0023790.mRNA.1
Sc_chrVIII	A81062	CDS	205451	205621	.	+	0	ID=A81062_G0023790.mRNA.1.CDS.1;Name=A81062_G0023790.mRNA.1.CDS.1;Parent=A81062_G0023790.mRNA.1
Sc_chrVIII	A81062	gene	205681	206127	.	+	.	ID=A81062_G0023800;Name=YHR051W
Sc_chrVIII	A81062	mRNA	205681	206127	.	+	.	ID=A81062_G0023800.mRNA.1;Name=A81062_G0023800.mRNA.1;Parent=A81062_G0023800
Sc_chrVIII	A81062	exon	205681	206127	.	+	.	ID=A81062_G0023800.mRNA.1.exon.1;Name=A81062_G0023800.mRNA.1.exon.1;Parent=A81062_G0023800.mRNA.1
Sc_chrVIII	A81062	CDS	205681	206127	.	+	0	ID=A81062_G0023800.mRNA.1.CDS.1;Name=A81062_G0023800.mRNA.1.CDS.1;Parent=A81062_G0023800.mRNA.1
Sc_chrVIII	A81062	gene	206822	207952	.	+	.	ID=A81062_G0023810;Name=YHR052W
Sc_chrVIII	A81062	mRNA	206822	207952	.	+	.	ID=A81062_G0023810.mRNA.1;Name=A81062_G0023810.mRNA.1;Parent=A81062_G0023810
Sc_chrVIII	A81062	exon	206822	207952	.	+	.	ID=A81062_G0023810.mRNA.1.exon.1;Name=A81062_G0023810.mRNA.1.exon.1;Parent=A81062_G0023810.mRNA.1
Sc_chrVIII	A81062	CDS	206822	207952	.	+	0	ID=A81062_G0023810.mRNA.1.CDS.1;Name=A81062_G0023810.mRNA.1.CDS.1;Parent=A81062_G0023810.mRNA.1
Sc_chrVIII	A81062	gene	208510	208695	.	-	.	ID=A81062_G0023820;Name=YHR055C
Sc_chrVIII	A81062	mRNA	208510	208695	.	-	.	ID=A81062_G0023820.mRNA.1;Name=A81062_G0023820.mRNA.1;Parent=A81062_G0023820
Sc_chrVIII	A81062	exon	208510	208695	.	-	.	ID=A81062_G0023820.mRNA.1.exon.1;Name=A81062_G0023820.mRNA.1.exon.1;Parent=A81062_G0023820.mRNA.1
Sc_chrVIII	A81062	CDS	208510	208695	.	-	0	ID=A81062_G0023820.mRNA.1.CDS.1;Name=A81062_G0023820.mRNA.1.CDS.1;Parent=A81062_G0023820.mRNA.1
Sc_chrVIII	A81062	gene	209156	211807	.	-	.	ID=A81062_G0023830;Name=YHR056C
Sc_chrVIII	A81062	mRNA	209156	211807	.	-	.	ID=A81062_G0023830.mRNA.1;Name=A81062_G0023830.mRNA.1;Parent=A81062_G0023830
Sc_chrVIII	A81062	exon	209156	211807	.	-	.	ID=A81062_G0023830.mRNA.1.exon.1;Name=A81062_G0023830.mRNA.1.exon.1;Parent=A81062_G0023830.mRNA.1
Sc_chrVIII	A81062	CDS	209156	211807	.	-	0	ID=A81062_G0023830.mRNA.1.CDS.1;Name=A81062_G0023830.mRNA.1.CDS.1;Parent=A81062_G0023830.mRNA.1
Sc_chrVIII	A81062	gene	212199	212816	.	-	.	ID=A81062_G0023840;Name=YHR057C
Sc_chrVIII	A81062	mRNA	212199	212816	.	-	.	ID=A81062_G0023840.mRNA.1;Name=A81062_G0023840.mRNA.1;Parent=A81062_G0023840
Sc_chrVIII	A81062	exon	212199	212816	.	-	.	ID=A81062_G0023840.mRNA.1.exon.1;Name=A81062_G0023840.mRNA.1.exon.1;Parent=A81062_G0023840.mRNA.1
Sc_chrVIII	A81062	CDS	212199	212816	.	-	0	ID=A81062_G0023840.mRNA.1.CDS.1;Name=A81062_G0023840.mRNA.1.CDS.1;Parent=A81062_G0023840.mRNA.1
Sc_chrVIII	A81062	gene	212970	213857	.	-	.	ID=A81062_G0023850;Name=YHR058C
Sc_chrVIII	A81062	mRNA	212970	213857	.	-	.	ID=A81062_G0023850.mRNA.1;Name=A81062_G0023850.mRNA.1;Parent=A81062_G0023850
Sc_chrVIII	A81062	exon	212970	213857	.	-	.	ID=A81062_G0023850.mRNA.1.exon.1;Name=A81062_G0023850.mRNA.1.exon.1;Parent=A81062_G0023850.mRNA.1
Sc_chrVIII	A81062	CDS	212970	213857	.	-	0	ID=A81062_G0023850.mRNA.1.CDS.1;Name=A81062_G0023850.mRNA.1.CDS.1;Parent=A81062_G0023850.mRNA.1
Sc_chrVIII	A81062	gene	214081	214473	.	+	.	ID=A81062_G0023860;Name=YHR059W
Sc_chrVIII	A81062	mRNA	214081	214473	.	+	.	ID=A81062_G0023860.mRNA.1;Name=A81062_G0023860.mRNA.1;Parent=A81062_G0023860
Sc_chrVIII	A81062	exon	214081	214473	.	+	.	ID=A81062_G0023860.mRNA.1.exon.1;Name=A81062_G0023860.mRNA.1.exon.1;Parent=A81062_G0023860.mRNA.1
Sc_chrVIII	A81062	CDS	214081	214473	.	+	0	ID=A81062_G0023860.mRNA.1.CDS.1;Name=A81062_G0023860.mRNA.1.CDS.1;Parent=A81062_G0023860.mRNA.1
Sc_chrVIII	A81062	gene	214698	215243	.	+	.	ID=A81062_G0023870;Name=YHR060W
Sc_chrVIII	A81062	mRNA	214698	215243	.	+	.	ID=A81062_G0023870.mRNA.1;Name=A81062_G0023870.mRNA.1;Parent=A81062_G0023870
Sc_chrVIII	A81062	exon	214698	215243	.	+	.	ID=A81062_G0023870.mRNA.1.exon.1;Name=A81062_G0023870.mRNA.1.exon.1;Parent=A81062_G0023870.mRNA.1
Sc_chrVIII	A81062	CDS	214698	215243	.	+	0	ID=A81062_G0023870.mRNA.1.CDS.1;Name=A81062_G0023870.mRNA.1.CDS.1;Parent=A81062_G0023870.mRNA.1
Sc_chrVIII	A81062	gene	215509	216453	.	-	.	ID=A81062_G0023880;Name=YHR061C
Sc_chrVIII	A81062	mRNA	215509	216453	.	-	.	ID=A81062_G0023880.mRNA.1;Name=A81062_G0023880.mRNA.1;Parent=A81062_G0023880
Sc_chrVIII	A81062	exon	215509	216453	.	-	.	ID=A81062_G0023880.mRNA.1.exon.1;Name=A81062_G0023880.mRNA.1.exon.1;Parent=A81062_G0023880.mRNA.1
Sc_chrVIII	A81062	CDS	215509	216453	.	-	0	ID=A81062_G0023880.mRNA.1.CDS.1;Name=A81062_G0023880.mRNA.1.CDS.1;Parent=A81062_G0023880.mRNA.1
Sc_chrVIII	A81062	gene	216853	217734	.	-	.	ID=A81062_G0023890;Name=YHR062C
Sc_chrVIII	A81062	mRNA	216853	217734	.	-	.	ID=A81062_G0023890.mRNA.1;Name=A81062_G0023890.mRNA.1;Parent=A81062_G0023890
Sc_chrVIII	A81062	exon	216853	217734	.	-	.	ID=A81062_G0023890.mRNA.1.exon.1;Name=A81062_G0023890.mRNA.1.exon.1;Parent=A81062_G0023890.mRNA.1
Sc_chrVIII	A81062	CDS	216853	217734	.	-	0	ID=A81062_G0023890.mRNA.1.CDS.1;Name=A81062_G0023890.mRNA.1.CDS.1;Parent=A81062_G0023890.mRNA.1
Sc_chrVIII	A81062	gene	218006	219145	.	-	.	ID=A81062_G0023900;Name=YHR063C
Sc_chrVIII	A81062	mRNA	218006	219145	.	-	.	ID=A81062_G0023900.mRNA.1;Name=A81062_G0023900.mRNA.1;Parent=A81062_G0023900
Sc_chrVIII	A81062	exon	218006	219145	.	-	.	ID=A81062_G0023900.mRNA.1.exon.1;Name=A81062_G0023900.mRNA.1.exon.1;Parent=A81062_G0023900.mRNA.1
Sc_chrVIII	A81062	CDS	218006	219145	.	-	0	ID=A81062_G0023900.mRNA.1.CDS.1;Name=A81062_G0023900.mRNA.1.CDS.1;Parent=A81062_G0023900.mRNA.1
Sc_chrVIII	A81062	gene	219501	221117	.	-	.	ID=A81062_G0023910;Name=YHR064C
Sc_chrVIII	A81062	mRNA	219501	221117	.	-	.	ID=A81062_G0023910.mRNA.1;Name=A81062_G0023910.mRNA.1;Parent=A81062_G0023910
Sc_chrVIII	A81062	exon	219501	221117	.	-	.	ID=A81062_G0023910.mRNA.1.exon.1;Name=A81062_G0023910.mRNA.1.exon.1;Parent=A81062_G0023910.mRNA.1
Sc_chrVIII	A81062	CDS	219501	221117	.	-	0	ID=A81062_G0023910.mRNA.1.CDS.1;Name=A81062_G0023910.mRNA.1.CDS.1;Parent=A81062_G0023910.mRNA.1
Sc_chrVIII	A81062	gene	221508	223139	.	-	.	ID=A81062_G0023920;Name=YHR065C
Sc_chrVIII	A81062	mRNA	221508	223139	.	-	.	ID=A81062_G0023920.mRNA.1;Name=A81062_G0023920.mRNA.1;Parent=A81062_G0023920
Sc_chrVIII	A81062	exon	221508	223139	.	-	.	ID=A81062_G0023920.mRNA.1.exon.1;Name=A81062_G0023920.mRNA.1.exon.1;Parent=A81062_G0023920.mRNA.1
Sc_chrVIII	A81062	CDS	221508	223139	.	-	0	ID=A81062_G0023920.mRNA.1.CDS.1;Name=A81062_G0023920.mRNA.1.CDS.1;Parent=A81062_G0023920.mRNA.1
Sc_chrVIII	A81062	gene	223317	224684	.	+	.	ID=A81062_G0023930;Name=YHR066W
Sc_chrVIII	A81062	mRNA	223317	224684	.	+	.	ID=A81062_G0023930.mRNA.1;Name=A81062_G0023930.mRNA.1;Parent=A81062_G0023930
Sc_chrVIII	A81062	exon	223317	224684	.	+	.	ID=A81062_G0023930.mRNA.1.exon.1;Name=A81062_G0023930.mRNA.1.exon.1;Parent=A81062_G0023930.mRNA.1
Sc_chrVIII	A81062	CDS	223317	224684	.	+	0	ID=A81062_G0023930.mRNA.1.CDS.1;Name=A81062_G0023930.mRNA.1.CDS.1;Parent=A81062_G0023930.mRNA.1
Sc_chrVIII	A81062	gene	224958	225800	.	+	.	ID=A81062_G0023940;Name=YHR067W
Sc_chrVIII	A81062	mRNA	224958	225800	.	+	.	ID=A81062_G0023940.mRNA.1;Name=A81062_G0023940.mRNA.1;Parent=A81062_G0023940
Sc_chrVIII	A81062	exon	224958	225800	.	+	.	ID=A81062_G0023940.mRNA.1.exon.1;Name=A81062_G0023940.mRNA.1.exon.1;Parent=A81062_G0023940.mRNA.1
Sc_chrVIII	A81062	CDS	224958	225800	.	+	0	ID=A81062_G0023940.mRNA.1.CDS.1;Name=A81062_G0023940.mRNA.1.CDS.1;Parent=A81062_G0023940.mRNA.1
Sc_chrVIII	A81062	gene	226122	227285	.	+	.	ID=A81062_G0023950;Name=YHR068W
Sc_chrVIII	A81062	mRNA	226122	227285	.	+	.	ID=A81062_G0023950.mRNA.1;Name=A81062_G0023950.mRNA.1;Parent=A81062_G0023950
Sc_chrVIII	A81062	exon	226122	227285	.	+	.	ID=A81062_G0023950.mRNA.1.exon.1;Name=A81062_G0023950.mRNA.1.exon.1;Parent=A81062_G0023950.mRNA.1
Sc_chrVIII	A81062	CDS	226122	227285	.	+	0	ID=A81062_G0023950.mRNA.1.CDS.1;Name=A81062_G0023950.mRNA.1.CDS.1;Parent=A81062_G0023950.mRNA.1
Sc_chrVIII	A81062	gene	227568	228647	.	-	.	ID=A81062_G0023960;Name=YHR069C
Sc_chrVIII	A81062	mRNA	227568	228647	.	-	.	ID=A81062_G0023960.mRNA.1;Name=A81062_G0023960.mRNA.1;Parent=A81062_G0023960
Sc_chrVIII	A81062	exon	227568	228647	.	-	.	ID=A81062_G0023960.mRNA.1.exon.1;Name=A81062_G0023960.mRNA.1.exon.1;Parent=A81062_G0023960.mRNA.1
Sc_chrVIII	A81062	CDS	227568	228647	.	-	0	ID=A81062_G0023960.mRNA.1.CDS.1;Name=A81062_G0023960.mRNA.1.CDS.1;Parent=A81062_G0023960.mRNA.1
Sc_chrVIII	A81062	gene	228870	230369	.	+	.	ID=A81062_G0023970;Name=YHR070W
Sc_chrVIII	A81062	mRNA	228870	230369	.	+	.	ID=A81062_G0023970.mRNA.1;Name=A81062_G0023970.mRNA.1;Parent=A81062_G0023970
Sc_chrVIII	A81062	exon	228870	230369	.	+	.	ID=A81062_G0023970.mRNA.1.exon.1;Name=A81062_G0023970.mRNA.1.exon.1;Parent=A81062_G0023970.mRNA.1
Sc_chrVIII	A81062	CDS	228870	230369	.	+	0	ID=A81062_G0023970.mRNA.1.CDS.1;Name=A81062_G0023970.mRNA.1.CDS.1;Parent=A81062_G0023970.mRNA.1
Sc_chrVIII	A81062	gene	230992	231681	.	+	.	ID=A81062_G0023980;Name=YHR071W
Sc_chrVIII	A81062	mRNA	230992	231681	.	+	.	ID=A81062_G0023980.mRNA.1;Name=A81062_G0023980.mRNA.1;Parent=A81062_G0023980
Sc_chrVIII	A81062	exon	230992	231681	.	+	.	ID=A81062_G0023980.mRNA.1.exon.1;Name=A81062_G0023980.mRNA.1.exon.1;Parent=A81062_G0023980.mRNA.1
Sc_chrVIII	A81062	CDS	230992	231681	.	+	0	ID=A81062_G0023980.mRNA.1.CDS.1;Name=A81062_G0023980.mRNA.1.CDS.1;Parent=A81062_G0023980.mRNA.1
Sc_chrVIII	A81062	tRNA	231836	231927	.	-	.	ID=tRNA:Sc_chrVIII:231836-231927:-;Name=tRNA:Sc_chrVIII:231836-231927:-
Sc_chrVIII	A81062	TY1/TY2_soloLTR	231988	232088	.	+	.	ID=TY1/TY2_soloLTR:Sc_chrVIII:231988-232088:+;Name=TY1/TY2_soloLTR:Sc_chrVIII:231988-232088:+
Sc_chrVIII	A81062	gene	233086	235281	.	+	.	ID=A81062_G0023990;Name=YHR072W
Sc_chrVIII	A81062	mRNA	233086	235281	.	+	.	ID=A81062_G0023990.mRNA.1;Name=A81062_G0023990.mRNA.1;Parent=A81062_G0023990
Sc_chrVIII	A81062	exon	233086	235281	.	+	.	ID=A81062_G0023990.mRNA.1.exon.1;Name=A81062_G0023990.mRNA.1.exon.1;Parent=A81062_G0023990.mRNA.1
Sc_chrVIII	A81062	CDS	233086	235281	.	+	0	ID=A81062_G0023990.mRNA.1.CDS.1;Name=A81062_G0023990.mRNA.1.CDS.1;Parent=A81062_G0023990.mRNA.1
Sc_chrVIII	A81062	gene	235652	235828	.	+	.	ID=A81062_G0024000;Name=YHR072W-A
Sc_chrVIII	A81062	mRNA	235652	235828	.	+	.	ID=A81062_G0024000.mRNA.1;Name=A81062_G0024000.mRNA.1;Parent=A81062_G0024000
Sc_chrVIII	A81062	exon	235652	235828	.	+	.	ID=A81062_G0024000.mRNA.1.exon.1;Name=A81062_G0024000.mRNA.1.exon.1;Parent=A81062_G0024000.mRNA.1
Sc_chrVIII	A81062	CDS	235652	235828	.	+	0	ID=A81062_G0024000.mRNA.1.CDS.1;Name=A81062_G0024000.mRNA.1.CDS.1;Parent=A81062_G0024000.mRNA.1
Sc_chrVIII	A81062	gene	236570	239560	.	+	.	ID=A81062_G0024010;Name=YHR073W
Sc_chrVIII	A81062	mRNA	236570	239560	.	+	.	ID=A81062_G0024010.mRNA.1;Name=A81062_G0024010.mRNA.1;Parent=A81062_G0024010
Sc_chrVIII	A81062	exon	236570	239560	.	+	.	ID=A81062_G0024010.mRNA.1.exon.1;Name=A81062_G0024010.mRNA.1.exon.1;Parent=A81062_G0024010.mRNA.1
Sc_chrVIII	A81062	CDS	236570	239560	.	+	0	ID=A81062_G0024010.mRNA.1.CDS.1;Name=A81062_G0024010.mRNA.1.CDS.1;Parent=A81062_G0024010.mRNA.1
Sc_chrVIII	A81062	gene	240185	242329	.	+	.	ID=A81062_G0024020;Name=YHR074W
Sc_chrVIII	A81062	mRNA	240185	242329	.	+	.	ID=A81062_G0024020.mRNA.1;Name=A81062_G0024020.mRNA.1;Parent=A81062_G0024020
Sc_chrVIII	A81062	exon	240185	242329	.	+	.	ID=A81062_G0024020.mRNA.1.exon.1;Name=A81062_G0024020.mRNA.1.exon.1;Parent=A81062_G0024020.mRNA.1
Sc_chrVIII	A81062	CDS	240185	242329	.	+	0	ID=A81062_G0024020.mRNA.1.CDS.1;Name=A81062_G0024020.mRNA.1.CDS.1;Parent=A81062_G0024020.mRNA.1
Sc_chrVIII	A81062	gene	242432	243634	.	-	.	ID=A81062_G0024030;Name=YHR075C
Sc_chrVIII	A81062	mRNA	242432	243634	.	-	.	ID=A81062_G0024030.mRNA.1;Name=A81062_G0024030.mRNA.1;Parent=A81062_G0024030
Sc_chrVIII	A81062	exon	242432	243634	.	-	.	ID=A81062_G0024030.mRNA.1.exon.1;Name=A81062_G0024030.mRNA.1.exon.1;Parent=A81062_G0024030.mRNA.1
Sc_chrVIII	A81062	CDS	242432	243634	.	-	0	ID=A81062_G0024030.mRNA.1.CDS.1;Name=A81062_G0024030.mRNA.1.CDS.1;Parent=A81062_G0024030.mRNA.1
Sc_chrVIII	A81062	gene	245094	246218	.	+	.	ID=A81062_G0024040;Name=YHR076W
Sc_chrVIII	A81062	mRNA	245094	246218	.	+	.	ID=A81062_G0024040.mRNA.1;Name=A81062_G0024040.mRNA.1;Parent=A81062_G0024040
Sc_chrVIII	A81062	exon	245094	246218	.	+	.	ID=A81062_G0024040.mRNA.1.exon.1;Name=A81062_G0024040.mRNA.1.exon.1;Parent=A81062_G0024040.mRNA.1
Sc_chrVIII	A81062	CDS	245094	246218	.	+	0	ID=A81062_G0024040.mRNA.1.CDS.1;Name=A81062_G0024040.mRNA.1.CDS.1;Parent=A81062_G0024040.mRNA.1
Sc_chrVIII	A81062	gene	246367	249743	.	-	.	ID=A81062_G0024050;Name=YHR077C
Sc_chrVIII	A81062	mRNA	246367	249743	.	-	.	ID=A81062_G0024050.mRNA.1;Name=A81062_G0024050.mRNA.1;Parent=A81062_G0024050
Sc_chrVIII	A81062	exon	246367	249624	.	-	.	ID=A81062_G0024050.mRNA.1.exon.2;Name=A81062_G0024050.mRNA.1.exon.2;Parent=A81062_G0024050.mRNA.1
Sc_chrVIII	A81062	exon	249738	249743	.	-	.	ID=A81062_G0024050.mRNA.1.exon.1;Name=A81062_G0024050.mRNA.1.exon.1;Parent=A81062_G0024050.mRNA.1
Sc_chrVIII	A81062	CDS	246367	249624	.	-	0	ID=A81062_G0024050.mRNA.1.CDS.2;Name=A81062_G0024050.mRNA.1.CDS.2;Parent=A81062_G0024050.mRNA.1
Sc_chrVIII	A81062	CDS	249738	249743	.	-	0	ID=A81062_G0024050.mRNA.1.CDS.1;Name=A81062_G0024050.mRNA.1.CDS.1;Parent=A81062_G0024050.mRNA.1
Sc_chrVIII	A81062	gene	250347	252005	.	+	.	ID=A81062_G0024060;Name=YHR078W
Sc_chrVIII	A81062	mRNA	250347	252005	.	+	.	ID=A81062_G0024060.mRNA.1;Name=A81062_G0024060.mRNA.1;Parent=A81062_G0024060
Sc_chrVIII	A81062	exon	250347	252005	.	+	.	ID=A81062_G0024060.mRNA.1.exon.1;Name=A81062_G0024060.mRNA.1.exon.1;Parent=A81062_G0024060.mRNA.1
Sc_chrVIII	A81062	CDS	250347	252005	.	+	0	ID=A81062_G0024060.mRNA.1.CDS.1;Name=A81062_G0024060.mRNA.1.CDS.1;Parent=A81062_G0024060.mRNA.1
Sc_chrVIII	A81062	gene	252231	255578	.	-	.	ID=A81062_G0024070;Name=YHR079C
Sc_chrVIII	A81062	mRNA	252231	255578	.	-	.	ID=A81062_G0024070.mRNA.1;Name=A81062_G0024070.mRNA.1;Parent=A81062_G0024070
Sc_chrVIII	A81062	exon	252231	255578	.	-	.	ID=A81062_G0024070.mRNA.1.exon.1;Name=A81062_G0024070.mRNA.1.exon.1;Parent=A81062_G0024070.mRNA.1
Sc_chrVIII	A81062	CDS	252231	255578	.	-	0	ID=A81062_G0024070.mRNA.1.CDS.1;Name=A81062_G0024070.mRNA.1.CDS.1;Parent=A81062_G0024070.mRNA.1
Sc_chrVIII	A81062	gene	256180	256541	.	-	.	ID=A81062_G0024080;Name=A81062_G0024080
Sc_chrVIII	A81062	mRNA	256180	256541	.	-	.	ID=A81062_G0024080.mRNA.1;Name=A81062_G0024080.mRNA.1;Parent=A81062_G0024080
Sc_chrVIII	A81062	exon	256180	256342	.	-	.	ID=A81062_G0024080.mRNA.1.exon.2;Name=A81062_G0024080.mRNA.1.exon.2;Parent=A81062_G0024080.mRNA.1
Sc_chrVIII	A81062	exon	256429	256541	.	-	.	ID=A81062_G0024080.mRNA.1.exon.1;Name=A81062_G0024080.mRNA.1.exon.1;Parent=A81062_G0024080.mRNA.1
Sc_chrVIII	A81062	CDS	256180	256342	.	-	1	ID=A81062_G0024080.mRNA.1.CDS.2;Name=A81062_G0024080.mRNA.1.CDS.2;Parent=A81062_G0024080.mRNA.1
Sc_chrVIII	A81062	CDS	256429	256541	.	-	0	ID=A81062_G0024080.mRNA.1.CDS.1;Name=A81062_G0024080.mRNA.1.CDS.1;Parent=A81062_G0024080.mRNA.1
Sc_chrVIII	A81062	gene	256789	260826	.	-	.	ID=A81062_G0024090;Name=YHR080C
Sc_chrVIII	A81062	mRNA	256789	260826	.	-	.	ID=A81062_G0024090.mRNA.1;Name=A81062_G0024090.mRNA.1;Parent=A81062_G0024090
Sc_chrVIII	A81062	exon	256789	260826	.	-	.	ID=A81062_G0024090.mRNA.1.exon.1;Name=A81062_G0024090.mRNA.1.exon.1;Parent=A81062_G0024090.mRNA.1
Sc_chrVIII	A81062	CDS	256789	260826	.	-	0	ID=A81062_G0024090.mRNA.1.CDS.1;Name=A81062_G0024090.mRNA.1.CDS.1;Parent=A81062_G0024090.mRNA.1
Sc_chrVIII	A81062	gene	261528	262082	.	+	.	ID=A81062_G0024100;Name=YHR081W
Sc_chrVIII	A81062	mRNA	261528	262082	.	+	.	ID=A81062_G0024100.mRNA.1;Name=A81062_G0024100.mRNA.1;Parent=A81062_G0024100
Sc_chrVIII	A81062	exon	261528	262082	.	+	.	ID=A81062_G0024100.mRNA.1.exon.1;Name=A81062_G0024100.mRNA.1.exon.1;Parent=A81062_G0024100.mRNA.1
Sc_chrVIII	A81062	CDS	261528	262082	.	+	0	ID=A81062_G0024100.mRNA.1.CDS.1;Name=A81062_G0024100.mRNA.1.CDS.1;Parent=A81062_G0024100.mRNA.1
Sc_chrVIII	A81062	gene	262449	265538	.	-	.	ID=A81062_G0024110;Name=YHR082C
Sc_chrVIII	A81062	mRNA	262449	265538	.	-	.	ID=A81062_G0024110.mRNA.1;Name=A81062_G0024110.mRNA.1;Parent=A81062_G0024110
Sc_chrVIII	A81062	exon	262449	265538	.	-	.	ID=A81062_G0024110.mRNA.1.exon.1;Name=A81062_G0024110.mRNA.1.exon.1;Parent=A81062_G0024110.mRNA.1
Sc_chrVIII	A81062	CDS	262449	265538	.	-	0	ID=A81062_G0024110.mRNA.1.CDS.1;Name=A81062_G0024110.mRNA.1.CDS.1;Parent=A81062_G0024110.mRNA.1
Sc_chrVIII	A81062	gene	266615	267604	.	+	.	ID=A81062_G0024120;Name=YHR083W
Sc_chrVIII	A81062	mRNA	266615	267604	.	+	.	ID=A81062_G0024120.mRNA.1;Name=A81062_G0024120.mRNA.1;Parent=A81062_G0024120
Sc_chrVIII	A81062	exon	266615	267604	.	+	.	ID=A81062_G0024120.mRNA.1.exon.1;Name=A81062_G0024120.mRNA.1.exon.1;Parent=A81062_G0024120.mRNA.1
Sc_chrVIII	A81062	CDS	266615	267604	.	+	0	ID=A81062_G0024120.mRNA.1.CDS.1;Name=A81062_G0024120.mRNA.1.CDS.1;Parent=A81062_G0024120.mRNA.1
Sc_chrVIII	A81062	gene	268162	270228	.	+	.	ID=A81062_G0024130;Name=YHR084W
Sc_chrVIII	A81062	mRNA	268162	270228	.	+	.	ID=A81062_G0024130.mRNA.1;Name=A81062_G0024130.mRNA.1;Parent=A81062_G0024130
Sc_chrVIII	A81062	exon	268162	270228	.	+	.	ID=A81062_G0024130.mRNA.1.exon.1;Name=A81062_G0024130.mRNA.1.exon.1;Parent=A81062_G0024130.mRNA.1
Sc_chrVIII	A81062	CDS	268162	270228	.	+	0	ID=A81062_G0024130.mRNA.1.CDS.1;Name=A81062_G0024130.mRNA.1.CDS.1;Parent=A81062_G0024130.mRNA.1
Sc_chrVIII	A81062	gene	270753	271757	.	+	.	ID=A81062_G0024140;Name=YHR085W
Sc_chrVIII	A81062	mRNA	270753	271757	.	+	.	ID=A81062_G0024140.mRNA.1;Name=A81062_G0024140.mRNA.1;Parent=A81062_G0024140
Sc_chrVIII	A81062	exon	270753	271757	.	+	.	ID=A81062_G0024140.mRNA.1.exon.1;Name=A81062_G0024140.mRNA.1.exon.1;Parent=A81062_G0024140.mRNA.1
Sc_chrVIII	A81062	CDS	270753	271757	.	+	0	ID=A81062_G0024140.mRNA.1.CDS.1;Name=A81062_G0024140.mRNA.1.CDS.1;Parent=A81062_G0024140.mRNA.1
Sc_chrVIII	A81062	gene	272143	273714	.	+	.	ID=A81062_G0024150;Name=YHR086W
Sc_chrVIII	A81062	mRNA	272143	273714	.	+	.	ID=A81062_G0024150.mRNA.1;Name=A81062_G0024150.mRNA.1;Parent=A81062_G0024150
Sc_chrVIII	A81062	exon	272143	273714	.	+	.	ID=A81062_G0024150.mRNA.1.exon.1;Name=A81062_G0024150.mRNA.1.exon.1;Parent=A81062_G0024150.mRNA.1
Sc_chrVIII	A81062	CDS	272143	273714	.	+	0	ID=A81062_G0024150.mRNA.1.CDS.1;Name=A81062_G0024150.mRNA.1.CDS.1;Parent=A81062_G0024150.mRNA.1
Sc_chrVIII	A81062	gene	274221	274382	.	+	.	ID=A81062_G0024160;Name=YHR086W-A
Sc_chrVIII	A81062	mRNA	274221	274382	.	+	.	ID=A81062_G0024160.mRNA.1;Name=A81062_G0024160.mRNA.1;Parent=A81062_G0024160
Sc_chrVIII	A81062	exon	274221	274382	.	+	.	ID=A81062_G0024160.mRNA.1.exon.1;Name=A81062_G0024160.mRNA.1.exon.1;Parent=A81062_G0024160.mRNA.1
Sc_chrVIII	A81062	CDS	274221	274382	.	+	0	ID=A81062_G0024160.mRNA.1.CDS.1;Name=A81062_G0024160.mRNA.1.CDS.1;Parent=A81062_G0024160.mRNA.1
Sc_chrVIII	A81062	gene	274811	275146	.	+	.	ID=A81062_G0024170;Name=YHR087W
Sc_chrVIII	A81062	mRNA	274811	275146	.	+	.	ID=A81062_G0024170.mRNA.1;Name=A81062_G0024170.mRNA.1;Parent=A81062_G0024170
Sc_chrVIII	A81062	exon	274811	275146	.	+	.	ID=A81062_G0024170.mRNA.1.exon.1;Name=A81062_G0024170.mRNA.1.exon.1;Parent=A81062_G0024170.mRNA.1
Sc_chrVIII	A81062	CDS	274811	275146	.	+	0	ID=A81062_G0024170.mRNA.1.CDS.1;Name=A81062_G0024170.mRNA.1.CDS.1;Parent=A81062_G0024170.mRNA.1
Sc_chrVIII	A81062	gene	275486	276373	.	+	.	ID=A81062_G0024180;Name=YHR088W
Sc_chrVIII	A81062	mRNA	275486	276373	.	+	.	ID=A81062_G0024180.mRNA.1;Name=A81062_G0024180.mRNA.1;Parent=A81062_G0024180
Sc_chrVIII	A81062	exon	275486	276373	.	+	.	ID=A81062_G0024180.mRNA.1.exon.1;Name=A81062_G0024180.mRNA.1.exon.1;Parent=A81062_G0024180.mRNA.1
Sc_chrVIII	A81062	CDS	275486	276373	.	+	0	ID=A81062_G0024180.mRNA.1.CDS.1;Name=A81062_G0024180.mRNA.1.CDS.1;Parent=A81062_G0024180.mRNA.1
Sc_chrVIII	A81062	gene	276674	277291	.	-	.	ID=A81062_G0024190;Name=YHR089C
Sc_chrVIII	A81062	mRNA	276674	277291	.	-	.	ID=A81062_G0024190.mRNA.1;Name=A81062_G0024190.mRNA.1;Parent=A81062_G0024190
Sc_chrVIII	A81062	exon	276674	277291	.	-	.	ID=A81062_G0024190.mRNA.1.exon.1;Name=A81062_G0024190.mRNA.1.exon.1;Parent=A81062_G0024190.mRNA.1
Sc_chrVIII	A81062	CDS	276674	277291	.	-	0	ID=A81062_G0024190.mRNA.1.CDS.1;Name=A81062_G0024190.mRNA.1.CDS.1;Parent=A81062_G0024190.mRNA.1
Sc_chrVIII	A81062	gene	277771	278619	.	-	.	ID=A81062_G0024200;Name=YHR090C
Sc_chrVIII	A81062	mRNA	277771	278619	.	-	.	ID=A81062_G0024200.mRNA.1;Name=A81062_G0024200.mRNA.1;Parent=A81062_G0024200
Sc_chrVIII	A81062	exon	277771	278619	.	-	.	ID=A81062_G0024200.mRNA.1.exon.1;Name=A81062_G0024200.mRNA.1.exon.1;Parent=A81062_G0024200.mRNA.1
Sc_chrVIII	A81062	CDS	277771	278619	.	-	0	ID=A81062_G0024200.mRNA.1.CDS.1;Name=A81062_G0024200.mRNA.1.CDS.1;Parent=A81062_G0024200.mRNA.1
Sc_chrVIII	A81062	gene	278833	280764	.	-	.	ID=A81062_G0024210;Name=YHR091C
Sc_chrVIII	A81062	mRNA	278833	280764	.	-	.	ID=A81062_G0024210.mRNA.1;Name=A81062_G0024210.mRNA.1;Parent=A81062_G0024210
Sc_chrVIII	A81062	exon	278833	280764	.	-	.	ID=A81062_G0024210.mRNA.1.exon.1;Name=A81062_G0024210.mRNA.1.exon.1;Parent=A81062_G0024210.mRNA.1
Sc_chrVIII	A81062	CDS	278833	280764	.	-	0	ID=A81062_G0024210.mRNA.1.CDS.1;Name=A81062_G0024210.mRNA.1.CDS.1;Parent=A81062_G0024210.mRNA.1
Sc_chrVIII	A81062	gene	281075	282805	.	-	.	ID=A81062_G0024220;Name=YHR092C
Sc_chrVIII	A81062	mRNA	281075	282805	.	-	.	ID=A81062_G0024220.mRNA.1;Name=A81062_G0024220.mRNA.1;Parent=A81062_G0024220
Sc_chrVIII	A81062	exon	281075	282805	.	-	.	ID=A81062_G0024220.mRNA.1.exon.1;Name=A81062_G0024220.mRNA.1.exon.1;Parent=A81062_G0024220.mRNA.1
Sc_chrVIII	A81062	CDS	281075	282805	.	-	0	ID=A81062_G0024220.mRNA.1.CDS.1;Name=A81062_G0024220.mRNA.1.CDS.1;Parent=A81062_G0024220.mRNA.1
Sc_chrVIII	A81062	gene	283276	283683	.	+	.	ID=A81062_G0024230;Name=A81062_G0024230
Sc_chrVIII	A81062	mRNA	283276	283683	.	+	.	ID=A81062_G0024230.mRNA.1;Name=A81062_G0024230.mRNA.1;Parent=A81062_G0024230
Sc_chrVIII	A81062	exon	283276	283683	.	+	.	ID=A81062_G0024230.mRNA.1.exon.1;Name=A81062_G0024230.mRNA.1.exon.1;Parent=A81062_G0024230.mRNA.1
Sc_chrVIII	A81062	CDS	283276	283683	.	+	0	ID=A81062_G0024230.mRNA.1.CDS.1;Name=A81062_G0024230.mRNA.1.CDS.1;Parent=A81062_G0024230.mRNA.1
Sc_chrVIII	A81062	gene	284908	286620	.	-	.	ID=A81062_G0024240;Name=YHR094C
Sc_chrVIII	A81062	mRNA	284908	286620	.	-	.	ID=A81062_G0024240.mRNA.1;Name=A81062_G0024240.mRNA.1;Parent=A81062_G0024240
Sc_chrVIII	A81062	exon	284908	286620	.	-	.	ID=A81062_G0024240.mRNA.1.exon.1;Name=A81062_G0024240.mRNA.1.exon.1;Parent=A81062_G0024240.mRNA.1
Sc_chrVIII	A81062	CDS	284908	286620	.	-	0	ID=A81062_G0024240.mRNA.1.CDS.1;Name=A81062_G0024240.mRNA.1.CDS.1;Parent=A81062_G0024240.mRNA.1
Sc_chrVIII	A81062	gene	288663	290441	.	-	.	ID=A81062_G0024250;Name=YHR096C
Sc_chrVIII	A81062	mRNA	288663	290441	.	-	.	ID=A81062_G0024250.mRNA.1;Name=A81062_G0024250.mRNA.1;Parent=A81062_G0024250
Sc_chrVIII	A81062	exon	288663	290441	.	-	.	ID=A81062_G0024250.mRNA.1.exon.1;Name=A81062_G0024250.mRNA.1.exon.1;Parent=A81062_G0024250.mRNA.1
Sc_chrVIII	A81062	CDS	288663	290441	.	-	0	ID=A81062_G0024250.mRNA.1.CDS.1;Name=A81062_G0024250.mRNA.1.CDS.1;Parent=A81062_G0024250.mRNA.1
Sc_chrVIII	A81062	gene	291381	292605	.	-	.	ID=A81062_G0024260;Name=A81062_G0024260
Sc_chrVIII	A81062	mRNA	291381	292605	.	-	.	ID=A81062_G0024260.mRNA.1;Name=A81062_G0024260.mRNA.1;Parent=A81062_G0024260
Sc_chrVIII	A81062	exon	291381	292356	.	-	.	ID=A81062_G0024260.mRNA.1.exon.2;Name=A81062_G0024260.mRNA.1.exon.2;Parent=A81062_G0024260.mRNA.1
Sc_chrVIII	A81062	exon	292481	292605	.	-	.	ID=A81062_G0024260.mRNA.1.exon.1;Name=A81062_G0024260.mRNA.1.exon.1;Parent=A81062_G0024260.mRNA.1
Sc_chrVIII	A81062	CDS	291381	292356	.	-	1	ID=A81062_G0024260.mRNA.1.CDS.2;Name=A81062_G0024260.mRNA.1.CDS.2;Parent=A81062_G0024260.mRNA.1
Sc_chrVIII	A81062	CDS	292481	292605	.	-	0	ID=A81062_G0024260.mRNA.1.CDS.1;Name=A81062_G0024260.mRNA.1.CDS.1;Parent=A81062_G0024260.mRNA.1
Sc_chrVIII	A81062	gene	293141	295930	.	-	.	ID=A81062_G0024270;Name=YHR098C
Sc_chrVIII	A81062	mRNA	293141	295930	.	-	.	ID=A81062_G0024270.mRNA.1;Name=A81062_G0024270.mRNA.1;Parent=A81062_G0024270
Sc_chrVIII	A81062	exon	293141	295930	.	-	.	ID=A81062_G0024270.mRNA.1.exon.1;Name=A81062_G0024270.mRNA.1.exon.1;Parent=A81062_G0024270.mRNA.1
Sc_chrVIII	A81062	CDS	293141	295930	.	-	0	ID=A81062_G0024270.mRNA.1.CDS.1;Name=A81062_G0024270.mRNA.1.CDS.1;Parent=A81062_G0024270.mRNA.1
Sc_chrVIII	A81062	gene	296758	307992	.	+	.	ID=A81062_G0024280;Name=YHR099W
Sc_chrVIII	A81062	mRNA	296758	307992	.	+	.	ID=A81062_G0024280.mRNA.1;Name=A81062_G0024280.mRNA.1;Parent=A81062_G0024280
Sc_chrVIII	A81062	exon	296758	307992	.	+	.	ID=A81062_G0024280.mRNA.1.exon.1;Name=A81062_G0024280.mRNA.1.exon.1;Parent=A81062_G0024280.mRNA.1
Sc_chrVIII	A81062	CDS	296758	307992	.	+	0	ID=A81062_G0024280.mRNA.1.CDS.1;Name=A81062_G0024280.mRNA.1.CDS.1;Parent=A81062_G0024280.mRNA.1
Sc_chrVIII	A81062	gene	308113	308670	.	-	.	ID=A81062_G0024290;Name=YHR100C
Sc_chrVIII	A81062	mRNA	308113	308670	.	-	.	ID=A81062_G0024290.mRNA.1;Name=A81062_G0024290.mRNA.1;Parent=A81062_G0024290
Sc_chrVIII	A81062	exon	308113	308670	.	-	.	ID=A81062_G0024290.mRNA.1.exon.1;Name=A81062_G0024290.mRNA.1.exon.1;Parent=A81062_G0024290.mRNA.1
Sc_chrVIII	A81062	CDS	308113	308670	.	-	0	ID=A81062_G0024290.mRNA.1.CDS.1;Name=A81062_G0024290.mRNA.1.CDS.1;Parent=A81062_G0024290.mRNA.1
Sc_chrVIII	A81062	gene	308871	309965	.	-	.	ID=A81062_G0024300;Name=A81062_G0024300
Sc_chrVIII	A81062	mRNA	308871	309965	.	-	.	ID=A81062_G0024300.mRNA.1;Name=A81062_G0024300.mRNA.1;Parent=A81062_G0024300
Sc_chrVIII	A81062	exon	308871	309768	.	-	.	ID=A81062_G0024300.mRNA.1.exon.2;Name=A81062_G0024300.mRNA.1.exon.2;Parent=A81062_G0024300.mRNA.1
Sc_chrVIII	A81062	exon	309856	309965	.	-	.	ID=A81062_G0024300.mRNA.1.exon.1;Name=A81062_G0024300.mRNA.1.exon.1;Parent=A81062_G0024300.mRNA.1
Sc_chrVIII	A81062	CDS	308871	309768	.	-	1	ID=A81062_G0024300.mRNA.1.CDS.2;Name=A81062_G0024300.mRNA.1.CDS.2;Parent=A81062_G0024300.mRNA.1
Sc_chrVIII	A81062	CDS	309856	309965	.	-	0	ID=A81062_G0024300.mRNA.1.CDS.1;Name=A81062_G0024300.mRNA.1.CDS.1;Parent=A81062_G0024300.mRNA.1
Sc_chrVIII	A81062	gene	310570	313812	.	+	.	ID=A81062_G0024310;Name=YHR102W
Sc_chrVIII	A81062	mRNA	310570	313812	.	+	.	ID=A81062_G0024310.mRNA.1;Name=A81062_G0024310.mRNA.1;Parent=A81062_G0024310
Sc_chrVIII	A81062	exon	310570	313812	.	+	.	ID=A81062_G0024310.mRNA.1.exon.1;Name=A81062_G0024310.mRNA.1.exon.1;Parent=A81062_G0024310.mRNA.1
Sc_chrVIII	A81062	CDS	310570	313812	.	+	0	ID=A81062_G0024310.mRNA.1.CDS.1;Name=A81062_G0024310.mRNA.1.CDS.1;Parent=A81062_G0024310.mRNA.1
Sc_chrVIII	A81062	gene	314413	316971	.	+	.	ID=A81062_G0024320;Name=YHR103W
Sc_chrVIII	A81062	mRNA	314413	316971	.	+	.	ID=A81062_G0024320.mRNA.1;Name=A81062_G0024320.mRNA.1;Parent=A81062_G0024320
Sc_chrVIII	A81062	exon	314413	316971	.	+	.	ID=A81062_G0024320.mRNA.1.exon.1;Name=A81062_G0024320.mRNA.1.exon.1;Parent=A81062_G0024320.mRNA.1
Sc_chrVIII	A81062	CDS	314413	316971	.	+	0	ID=A81062_G0024320.mRNA.1.CDS.1;Name=A81062_G0024320.mRNA.1.CDS.1;Parent=A81062_G0024320.mRNA.1
Sc_chrVIII	A81062	gene	317407	318390	.	+	.	ID=A81062_G0024330;Name=YHR104W
Sc_chrVIII	A81062	mRNA	317407	318390	.	+	.	ID=A81062_G0024330.mRNA.1;Name=A81062_G0024330.mRNA.1;Parent=A81062_G0024330
Sc_chrVIII	A81062	exon	317407	318390	.	+	.	ID=A81062_G0024330.mRNA.1.exon.1;Name=A81062_G0024330.mRNA.1.exon.1;Parent=A81062_G0024330.mRNA.1
Sc_chrVIII	A81062	CDS	317407	318390	.	+	0	ID=A81062_G0024330.mRNA.1.CDS.1;Name=A81062_G0024330.mRNA.1.CDS.1;Parent=A81062_G0024330.mRNA.1
Sc_chrVIII	A81062	gene	318764	319408	.	+	.	ID=A81062_G0024340;Name=YHR105W
Sc_chrVIII	A81062	mRNA	318764	319408	.	+	.	ID=A81062_G0024340.mRNA.1;Name=A81062_G0024340.mRNA.1;Parent=A81062_G0024340
Sc_chrVIII	A81062	exon	318764	319408	.	+	.	ID=A81062_G0024340.mRNA.1.exon.1;Name=A81062_G0024340.mRNA.1.exon.1;Parent=A81062_G0024340.mRNA.1
Sc_chrVIII	A81062	CDS	318764	319408	.	+	0	ID=A81062_G0024340.mRNA.1.CDS.1;Name=A81062_G0024340.mRNA.1.CDS.1;Parent=A81062_G0024340.mRNA.1
Sc_chrVIII	A81062	gene	319596	320624	.	+	.	ID=A81062_G0024350;Name=YHR106W
Sc_chrVIII	A81062	mRNA	319596	320624	.	+	.	ID=A81062_G0024350.mRNA.1;Name=A81062_G0024350.mRNA.1;Parent=A81062_G0024350
Sc_chrVIII	A81062	exon	319596	320624	.	+	.	ID=A81062_G0024350.mRNA.1.exon.1;Name=A81062_G0024350.mRNA.1.exon.1;Parent=A81062_G0024350.mRNA.1
Sc_chrVIII	A81062	CDS	319596	320624	.	+	0	ID=A81062_G0024350.mRNA.1.CDS.1;Name=A81062_G0024350.mRNA.1.CDS.1;Parent=A81062_G0024350.mRNA.1
Sc_chrVIII	A81062	gene	320811	322034	.	-	.	ID=A81062_G0024360;Name=YHR107C
Sc_chrVIII	A81062	mRNA	320811	322034	.	-	.	ID=A81062_G0024360.mRNA.1;Name=A81062_G0024360.mRNA.1;Parent=A81062_G0024360
Sc_chrVIII	A81062	exon	320811	322034	.	-	.	ID=A81062_G0024360.mRNA.1.exon.1;Name=A81062_G0024360.mRNA.1.exon.1;Parent=A81062_G0024360.mRNA.1
Sc_chrVIII	A81062	CDS	320811	322034	.	-	0	ID=A81062_G0024360.mRNA.1.CDS.1;Name=A81062_G0024360.mRNA.1.CDS.1;Parent=A81062_G0024360.mRNA.1
Sc_chrVIII	A81062	gene	322302	324059	.	+	.	ID=A81062_G0024370;Name=YHR108W
Sc_chrVIII	A81062	mRNA	322302	324059	.	+	.	ID=A81062_G0024370.mRNA.1;Name=A81062_G0024370.mRNA.1;Parent=A81062_G0024370
Sc_chrVIII	A81062	exon	322302	324059	.	+	.	ID=A81062_G0024370.mRNA.1.exon.1;Name=A81062_G0024370.mRNA.1.exon.1;Parent=A81062_G0024370.mRNA.1
Sc_chrVIII	A81062	CDS	322302	324059	.	+	0	ID=A81062_G0024370.mRNA.1.CDS.1;Name=A81062_G0024370.mRNA.1.CDS.1;Parent=A81062_G0024370.mRNA.1
Sc_chrVIII	A81062	gene	324309	326066	.	+	.	ID=A81062_G0024380;Name=YHR109W
Sc_chrVIII	A81062	mRNA	324309	326066	.	+	.	ID=A81062_G0024380.mRNA.1;Name=A81062_G0024380.mRNA.1;Parent=A81062_G0024380
Sc_chrVIII	A81062	exon	324309	326066	.	+	.	ID=A81062_G0024380.mRNA.1.exon.1;Name=A81062_G0024380.mRNA.1.exon.1;Parent=A81062_G0024380.mRNA.1
Sc_chrVIII	A81062	CDS	324309	326066	.	+	0	ID=A81062_G0024380.mRNA.1.CDS.1;Name=A81062_G0024380.mRNA.1.CDS.1;Parent=A81062_G0024380.mRNA.1
Sc_chrVIII	A81062	gene	326281	326919	.	+	.	ID=A81062_G0024390;Name=YHR110W
Sc_chrVIII	A81062	mRNA	326281	326919	.	+	.	ID=A81062_G0024390.mRNA.1;Name=A81062_G0024390.mRNA.1;Parent=A81062_G0024390
Sc_chrVIII	A81062	exon	326281	326919	.	+	.	ID=A81062_G0024390.mRNA.1.exon.1;Name=A81062_G0024390.mRNA.1.exon.1;Parent=A81062_G0024390.mRNA.1
Sc_chrVIII	A81062	CDS	326281	326919	.	+	0	ID=A81062_G0024390.mRNA.1.CDS.1;Name=A81062_G0024390.mRNA.1.CDS.1;Parent=A81062_G0024390.mRNA.1
Sc_chrVIII	A81062	gene	327071	328393	.	+	.	ID=A81062_G0024400;Name=YHR111W
Sc_chrVIII	A81062	mRNA	327071	328393	.	+	.	ID=A81062_G0024400.mRNA.1;Name=A81062_G0024400.mRNA.1;Parent=A81062_G0024400
Sc_chrVIII	A81062	exon	327071	328393	.	+	.	ID=A81062_G0024400.mRNA.1.exon.1;Name=A81062_G0024400.mRNA.1.exon.1;Parent=A81062_G0024400.mRNA.1
Sc_chrVIII	A81062	CDS	327071	328393	.	+	0	ID=A81062_G0024400.mRNA.1.CDS.1;Name=A81062_G0024400.mRNA.1.CDS.1;Parent=A81062_G0024400.mRNA.1
Sc_chrVIII	A81062	gene	328526	329662	.	-	.	ID=A81062_G0024410;Name=YHR112C
Sc_chrVIII	A81062	mRNA	328526	329662	.	-	.	ID=A81062_G0024410.mRNA.1;Name=A81062_G0024410.mRNA.1;Parent=A81062_G0024410
Sc_chrVIII	A81062	exon	328526	329662	.	-	.	ID=A81062_G0024410.mRNA.1.exon.1;Name=A81062_G0024410.mRNA.1.exon.1;Parent=A81062_G0024410.mRNA.1
Sc_chrVIII	A81062	CDS	328526	329662	.	-	0	ID=A81062_G0024410.mRNA.1.CDS.1;Name=A81062_G0024410.mRNA.1.CDS.1;Parent=A81062_G0024410.mRNA.1
Sc_chrVIII	A81062	gene	330332	331804	.	+	.	ID=A81062_G0024420;Name=YHR113W
Sc_chrVIII	A81062	mRNA	330332	331804	.	+	.	ID=A81062_G0024420.mRNA.1;Name=A81062_G0024420.mRNA.1;Parent=A81062_G0024420
Sc_chrVIII	A81062	exon	330332	331804	.	+	.	ID=A81062_G0024420.mRNA.1.exon.1;Name=A81062_G0024420.mRNA.1.exon.1;Parent=A81062_G0024420.mRNA.1
Sc_chrVIII	A81062	CDS	330332	331804	.	+	0	ID=A81062_G0024420.mRNA.1.CDS.1;Name=A81062_G0024420.mRNA.1.CDS.1;Parent=A81062_G0024420.mRNA.1
Sc_chrVIII	A81062	gene	332078	333979	.	+	.	ID=A81062_G0024430;Name=YHR114W
Sc_chrVIII	A81062	mRNA	332078	333979	.	+	.	ID=A81062_G0024430.mRNA.1;Name=A81062_G0024430.mRNA.1;Parent=A81062_G0024430
Sc_chrVIII	A81062	exon	332078	333979	.	+	.	ID=A81062_G0024430.mRNA.1.exon.1;Name=A81062_G0024430.mRNA.1.exon.1;Parent=A81062_G0024430.mRNA.1
Sc_chrVIII	A81062	CDS	332078	333979	.	+	0	ID=A81062_G0024430.mRNA.1.CDS.1;Name=A81062_G0024430.mRNA.1.CDS.1;Parent=A81062_G0024430.mRNA.1
Sc_chrVIII	A81062	gene	334110	335360	.	-	.	ID=A81062_G0024440;Name=YHR115C
Sc_chrVIII	A81062	mRNA	334110	335360	.	-	.	ID=A81062_G0024440.mRNA.1;Name=A81062_G0024440.mRNA.1;Parent=A81062_G0024440
Sc_chrVIII	A81062	exon	334110	335360	.	-	.	ID=A81062_G0024440.mRNA.1.exon.1;Name=A81062_G0024440.mRNA.1.exon.1;Parent=A81062_G0024440.mRNA.1
Sc_chrVIII	A81062	CDS	334110	335360	.	-	0	ID=A81062_G0024440.mRNA.1.CDS.1;Name=A81062_G0024440.mRNA.1.CDS.1;Parent=A81062_G0024440.mRNA.1
Sc_chrVIII	A81062	gene	335666	336121	.	+	.	ID=A81062_G0024450;Name=YHR116W
Sc_chrVIII	A81062	mRNA	335666	336121	.	+	.	ID=A81062_G0024450.mRNA.1;Name=A81062_G0024450.mRNA.1;Parent=A81062_G0024450
Sc_chrVIII	A81062	exon	335666	336121	.	+	.	ID=A81062_G0024450.mRNA.1.exon.1;Name=A81062_G0024450.mRNA.1.exon.1;Parent=A81062_G0024450.mRNA.1
Sc_chrVIII	A81062	CDS	335666	336121	.	+	0	ID=A81062_G0024450.mRNA.1.CDS.1;Name=A81062_G0024450.mRNA.1.CDS.1;Parent=A81062_G0024450.mRNA.1
Sc_chrVIII	A81062	gene	336350	338269	.	+	.	ID=A81062_G0024460;Name=YHR117W
Sc_chrVIII	A81062	mRNA	336350	338269	.	+	.	ID=A81062_G0024460.mRNA.1;Name=A81062_G0024460.mRNA.1;Parent=A81062_G0024460
Sc_chrVIII	A81062	exon	336350	338269	.	+	.	ID=A81062_G0024460.mRNA.1.exon.1;Name=A81062_G0024460.mRNA.1.exon.1;Parent=A81062_G0024460.mRNA.1
Sc_chrVIII	A81062	CDS	336350	338269	.	+	0	ID=A81062_G0024460.mRNA.1.CDS.1;Name=A81062_G0024460.mRNA.1.CDS.1;Parent=A81062_G0024460.mRNA.1
Sc_chrVIII	A81062	gene	338323	339630	.	-	.	ID=A81062_G0024470;Name=YHR118C
Sc_chrVIII	A81062	mRNA	338323	339630	.	-	.	ID=A81062_G0024470.mRNA.1;Name=A81062_G0024470.mRNA.1;Parent=A81062_G0024470
Sc_chrVIII	A81062	exon	338323	339630	.	-	.	ID=A81062_G0024470.mRNA.1.exon.1;Name=A81062_G0024470.mRNA.1.exon.1;Parent=A81062_G0024470.mRNA.1
Sc_chrVIII	A81062	CDS	338323	339630	.	-	0	ID=A81062_G0024470.mRNA.1.CDS.1;Name=A81062_G0024470.mRNA.1.CDS.1;Parent=A81062_G0024470.mRNA.1
Sc_chrVIII	A81062	gene	340045	343287	.	+	.	ID=A81062_G0024480;Name=YHR119W
Sc_chrVIII	A81062	mRNA	340045	343287	.	+	.	ID=A81062_G0024480.mRNA.1;Name=A81062_G0024480.mRNA.1;Parent=A81062_G0024480
Sc_chrVIII	A81062	exon	340045	343287	.	+	.	ID=A81062_G0024480.mRNA.1.exon.1;Name=A81062_G0024480.mRNA.1.exon.1;Parent=A81062_G0024480.mRNA.1
Sc_chrVIII	A81062	CDS	340045	343287	.	+	0	ID=A81062_G0024480.mRNA.1.CDS.1;Name=A81062_G0024480.mRNA.1.CDS.1;Parent=A81062_G0024480.mRNA.1
Sc_chrVIII	A81062	gene	343576	346455	.	+	.	ID=A81062_G0024490;Name=YHR120W
Sc_chrVIII	A81062	mRNA	343576	346455	.	+	.	ID=A81062_G0024490.mRNA.1;Name=A81062_G0024490.mRNA.1;Parent=A81062_G0024490
Sc_chrVIII	A81062	exon	343576	346455	.	+	.	ID=A81062_G0024490.mRNA.1.exon.1;Name=A81062_G0024490.mRNA.1.exon.1;Parent=A81062_G0024490.mRNA.1
Sc_chrVIII	A81062	CDS	343576	346455	.	+	0	ID=A81062_G0024490.mRNA.1.CDS.1;Name=A81062_G0024490.mRNA.1.CDS.1;Parent=A81062_G0024490.mRNA.1
Sc_chrVIII	A81062	gene	346757	347320	.	+	.	ID=A81062_G0024500;Name=YHR121W
Sc_chrVIII	A81062	mRNA	346757	347320	.	+	.	ID=A81062_G0024500.mRNA.1;Name=A81062_G0024500.mRNA.1;Parent=A81062_G0024500
Sc_chrVIII	A81062	exon	346757	347320	.	+	.	ID=A81062_G0024500.mRNA.1.exon.1;Name=A81062_G0024500.mRNA.1.exon.1;Parent=A81062_G0024500.mRNA.1
Sc_chrVIII	A81062	CDS	346757	347320	.	+	0	ID=A81062_G0024500.mRNA.1.CDS.1;Name=A81062_G0024500.mRNA.1.CDS.1;Parent=A81062_G0024500.mRNA.1
Sc_chrVIII	A81062	gene	347626	348321	.	+	.	ID=A81062_G0024510;Name=YHR122W
Sc_chrVIII	A81062	mRNA	347626	348321	.	+	.	ID=A81062_G0024510.mRNA.1;Name=A81062_G0024510.mRNA.1;Parent=A81062_G0024510
Sc_chrVIII	A81062	exon	347626	348321	.	+	.	ID=A81062_G0024510.mRNA.1.exon.1;Name=A81062_G0024510.mRNA.1.exon.1;Parent=A81062_G0024510.mRNA.1
Sc_chrVIII	A81062	CDS	347626	348321	.	+	0	ID=A81062_G0024510.mRNA.1.CDS.1;Name=A81062_G0024510.mRNA.1.CDS.1;Parent=A81062_G0024510.mRNA.1
Sc_chrVIII	A81062	gene	348816	350082	.	+	.	ID=A81062_G0024520;Name=YHR123W
Sc_chrVIII	A81062	mRNA	348816	350082	.	+	.	ID=A81062_G0024520.mRNA.1;Name=A81062_G0024520.mRNA.1;Parent=A81062_G0024520
Sc_chrVIII	A81062	exon	348816	348865	.	+	.	ID=A81062_G0024520.mRNA.1.exon.1;Name=A81062_G0024520.mRNA.1.exon.1;Parent=A81062_G0024520.mRNA.1
Sc_chrVIII	A81062	exon	348957	350082	.	+	.	ID=A81062_G0024520.mRNA.1.exon.2;Name=A81062_G0024520.mRNA.1.exon.2;Parent=A81062_G0024520.mRNA.1
Sc_chrVIII	A81062	CDS	348816	348865	.	+	0	ID=A81062_G0024520.mRNA.1.CDS.1;Name=A81062_G0024520.mRNA.1.CDS.1;Parent=A81062_G0024520.mRNA.1
Sc_chrVIII	A81062	CDS	348957	350082	.	+	1	ID=A81062_G0024520.mRNA.1.CDS.2;Name=A81062_G0024520.mRNA.1.CDS.2;Parent=A81062_G0024520.mRNA.1
Sc_chrVIII	A81062	gene	350562	352445	.	+	.	ID=A81062_G0024530;Name=YHR124W
Sc_chrVIII	A81062	mRNA	350562	352445	.	+	.	ID=A81062_G0024530.mRNA.1;Name=A81062_G0024530.mRNA.1;Parent=A81062_G0024530
Sc_chrVIII	A81062	exon	350562	352445	.	+	.	ID=A81062_G0024530.mRNA.1.exon.1;Name=A81062_G0024530.mRNA.1.exon.1;Parent=A81062_G0024530.mRNA.1
Sc_chrVIII	A81062	CDS	350562	352445	.	+	0	ID=A81062_G0024530.mRNA.1.CDS.1;Name=A81062_G0024530.mRNA.1.CDS.1;Parent=A81062_G0024530.mRNA.1
Sc_chrVIII	A81062	tRNA	352479	352570	.	-	.	ID=tRNA:Sc_chrVIII:352479-352570:-;Name=tRNA:Sc_chrVIII:352479-352570:-
Sc_chrVIII	A81062	TY1/TY2_soloLTR	352673	352774	.	+	.	ID=TY1/TY2_soloLTR:Sc_chrVIII:352673-352774:+;Name=TY1/TY2_soloLTR:Sc_chrVIII:352673-352774:+
Sc_chrVIII	A81062	TY1/TY2_soloLTR	352793	352911	.	-	.	ID=TY1/TY2_soloLTR:Sc_chrVIII:352793-352911:-;Name=TY1/TY2_soloLTR:Sc_chrVIII:352793-352911:-
Sc_chrVIII	A81062	TY1/TY2_soloLTR	352919	353068	.	+	.	ID=TY1/TY2_soloLTR:Sc_chrVIII:352919-353068:+;Name=TY1/TY2_soloLTR:Sc_chrVIII:352919-353068:+
Sc_chrVIII	A81062	TY1/TY2_soloLTR	353080	353229	.	+	.	ID=TY1/TY2_soloLTR:Sc_chrVIII:353080-353229:+;Name=TY1/TY2_soloLTR:Sc_chrVIII:353080-353229:+
Sc_chrVIII	A81062	TY1/TY2_soloLTR	353295	353470	.	-	.	ID=TY1/TY2_soloLTR:Sc_chrVIII:353295-353470:-;Name=TY1/TY2_soloLTR:Sc_chrVIII:353295-353470:-
Sc_chrVIII	A81062	gene	353703	354182	.	-	.	ID=A81062_G0024540;Name=YHR126C
Sc_chrVIII	A81062	mRNA	353703	354182	.	-	.	ID=A81062_G0024540.mRNA.1;Name=A81062_G0024540.mRNA.1;Parent=A81062_G0024540
Sc_chrVIII	A81062	exon	353703	354182	.	-	.	ID=A81062_G0024540.mRNA.1.exon.1;Name=A81062_G0024540.mRNA.1.exon.1;Parent=A81062_G0024540.mRNA.1
Sc_chrVIII	A81062	CDS	353703	354182	.	-	0	ID=A81062_G0024540.mRNA.1.CDS.1;Name=A81062_G0024540.mRNA.1.CDS.1;Parent=A81062_G0024540.mRNA.1
Sc_chrVIII	A81062	gene	354913	355644	.	+	.	ID=A81062_G0024550;Name=YHR127W
Sc_chrVIII	A81062	mRNA	354913	355644	.	+	.	ID=A81062_G0024550.mRNA.1;Name=A81062_G0024550.mRNA.1;Parent=A81062_G0024550
Sc_chrVIII	A81062	exon	354913	355644	.	+	.	ID=A81062_G0024550.mRNA.1.exon.1;Name=A81062_G0024550.mRNA.1.exon.1;Parent=A81062_G0024550.mRNA.1
Sc_chrVIII	A81062	CDS	354913	355644	.	+	0	ID=A81062_G0024550.mRNA.1.CDS.1;Name=A81062_G0024550.mRNA.1.CDS.1;Parent=A81062_G0024550.mRNA.1
Sc_chrVIII	A81062	gene	356114	356764	.	+	.	ID=A81062_G0024560;Name=YHR128W
Sc_chrVIII	A81062	mRNA	356114	356764	.	+	.	ID=A81062_G0024560.mRNA.1;Name=A81062_G0024560.mRNA.1;Parent=A81062_G0024560
Sc_chrVIII	A81062	exon	356114	356764	.	+	.	ID=A81062_G0024560.mRNA.1.exon.1;Name=A81062_G0024560.mRNA.1.exon.1;Parent=A81062_G0024560.mRNA.1
Sc_chrVIII	A81062	CDS	356114	356764	.	+	0	ID=A81062_G0024560.mRNA.1.CDS.1;Name=A81062_G0024560.mRNA.1.CDS.1;Parent=A81062_G0024560.mRNA.1
Sc_chrVIII	A81062	gene	356998	358152	.	-	.	ID=A81062_G0024570;Name=YHR129C
Sc_chrVIII	A81062	mRNA	356998	358152	.	-	.	ID=A81062_G0024570.mRNA.1;Name=A81062_G0024570.mRNA.1;Parent=A81062_G0024570
Sc_chrVIII	A81062	exon	356998	358152	.	-	.	ID=A81062_G0024570.mRNA.1.exon.1;Name=A81062_G0024570.mRNA.1.exon.1;Parent=A81062_G0024570.mRNA.1
Sc_chrVIII	A81062	CDS	356998	358152	.	-	0	ID=A81062_G0024570.mRNA.1.CDS.1;Name=A81062_G0024570.mRNA.1.CDS.1;Parent=A81062_G0024570.mRNA.1
Sc_chrVIII	A81062	gene	359339	361891	.	-	.	ID=A81062_G0024580;Name=YHR131C
Sc_chrVIII	A81062	mRNA	359339	361891	.	-	.	ID=A81062_G0024580.mRNA.1;Name=A81062_G0024580.mRNA.1;Parent=A81062_G0024580
Sc_chrVIII	A81062	exon	359339	361891	.	-	.	ID=A81062_G0024580.mRNA.1.exon.1;Name=A81062_G0024580.mRNA.1.exon.1;Parent=A81062_G0024580.mRNA.1
Sc_chrVIII	A81062	CDS	359339	361891	.	-	0	ID=A81062_G0024580.mRNA.1.CDS.1;Name=A81062_G0024580.mRNA.1.CDS.1;Parent=A81062_G0024580.mRNA.1
Sc_chrVIII	A81062	gene	362502	363794	.	-	.	ID=A81062_G0024590;Name=YHR132C
Sc_chrVIII	A81062	mRNA	362502	363794	.	-	.	ID=A81062_G0024590.mRNA.1;Name=A81062_G0024590.mRNA.1;Parent=A81062_G0024590
Sc_chrVIII	A81062	exon	362502	363794	.	-	.	ID=A81062_G0024590.mRNA.1.exon.1;Name=A81062_G0024590.mRNA.1.exon.1;Parent=A81062_G0024590.mRNA.1
Sc_chrVIII	A81062	CDS	362502	363794	.	-	0	ID=A81062_G0024590.mRNA.1.CDS.1;Name=A81062_G0024590.mRNA.1.CDS.1;Parent=A81062_G0024590.mRNA.1
Sc_chrVIII	A81062	gene	364054	364449	.	+	.	ID=A81062_G0024600;Name=YHR132W-A
Sc_chrVIII	A81062	mRNA	364054	364449	.	+	.	ID=A81062_G0024600.mRNA.1;Name=A81062_G0024600.mRNA.1;Parent=A81062_G0024600
Sc_chrVIII	A81062	exon	364054	364449	.	+	.	ID=A81062_G0024600.mRNA.1.exon.1;Name=A81062_G0024600.mRNA.1.exon.1;Parent=A81062_G0024600.mRNA.1
Sc_chrVIII	A81062	CDS	364054	364449	.	+	0	ID=A81062_G0024600.mRNA.1.CDS.1;Name=A81062_G0024600.mRNA.1.CDS.1;Parent=A81062_G0024600.mRNA.1
Sc_chrVIII	A81062	gene	364720	365595	.	-	.	ID=A81062_G0024610;Name=YHR133C
Sc_chrVIII	A81062	mRNA	364720	365595	.	-	.	ID=A81062_G0024610.mRNA.1;Name=A81062_G0024610.mRNA.1;Parent=A81062_G0024610
Sc_chrVIII	A81062	exon	364720	365595	.	-	.	ID=A81062_G0024610.mRNA.1.exon.1;Name=A81062_G0024610.mRNA.1.exon.1;Parent=A81062_G0024610.mRNA.1
Sc_chrVIII	A81062	CDS	364720	365595	.	-	0	ID=A81062_G0024610.mRNA.1.CDS.1;Name=A81062_G0024610.mRNA.1.CDS.1;Parent=A81062_G0024610.mRNA.1
Sc_chrVIII	A81062	gene	365747	366556	.	+	.	ID=A81062_G0024620;Name=YHR134W
Sc_chrVIII	A81062	mRNA	365747	366556	.	+	.	ID=A81062_G0024620.mRNA.1;Name=A81062_G0024620.mRNA.1;Parent=A81062_G0024620
Sc_chrVIII	A81062	exon	365747	366556	.	+	.	ID=A81062_G0024620.mRNA.1.exon.1;Name=A81062_G0024620.mRNA.1.exon.1;Parent=A81062_G0024620.mRNA.1
Sc_chrVIII	A81062	CDS	365747	366556	.	+	0	ID=A81062_G0024620.mRNA.1.CDS.1;Name=A81062_G0024620.mRNA.1.CDS.1;Parent=A81062_G0024620.mRNA.1
Sc_chrVIII	A81062	gene	368652	369098	.	-	.	ID=A81062_G0024630;Name=YHR136C
Sc_chrVIII	A81062	mRNA	368652	369098	.	-	.	ID=A81062_G0024630.mRNA.1;Name=A81062_G0024630.mRNA.1;Parent=A81062_G0024630
Sc_chrVIII	A81062	exon	368652	369098	.	-	.	ID=A81062_G0024630.mRNA.1.exon.1;Name=A81062_G0024630.mRNA.1.exon.1;Parent=A81062_G0024630.mRNA.1
Sc_chrVIII	A81062	CDS	368652	369098	.	-	0	ID=A81062_G0024630.mRNA.1.CDS.1;Name=A81062_G0024630.mRNA.1.CDS.1;Parent=A81062_G0024630.mRNA.1
Sc_chrVIII	A81062	gene	369706	371247	.	+	.	ID=A81062_G0024640;Name=YHR137W
Sc_chrVIII	A81062	mRNA	369706	371247	.	+	.	ID=A81062_G0024640.mRNA.1;Name=A81062_G0024640.mRNA.1;Parent=A81062_G0024640
Sc_chrVIII	A81062	exon	369706	371247	.	+	.	ID=A81062_G0024640.mRNA.1.exon.1;Name=A81062_G0024640.mRNA.1.exon.1;Parent=A81062_G0024640.mRNA.1
Sc_chrVIII	A81062	CDS	369706	371247	.	+	0	ID=A81062_G0024640.mRNA.1.CDS.1;Name=A81062_G0024640.mRNA.1.CDS.1;Parent=A81062_G0024640.mRNA.1
Sc_chrVIII	A81062	gene	371352	371696	.	-	.	ID=A81062_G0024650;Name=YHR138C
Sc_chrVIII	A81062	mRNA	371352	371696	.	-	.	ID=A81062_G0024650.mRNA.1;Name=A81062_G0024650.mRNA.1;Parent=A81062_G0024650
Sc_chrVIII	A81062	exon	371352	371696	.	-	.	ID=A81062_G0024650.mRNA.1.exon.1;Name=A81062_G0024650.mRNA.1.exon.1;Parent=A81062_G0024650.mRNA.1
Sc_chrVIII	A81062	CDS	371352	371696	.	-	0	ID=A81062_G0024650.mRNA.1.CDS.1;Name=A81062_G0024650.mRNA.1.CDS.1;Parent=A81062_G0024650.mRNA.1
Sc_chrVIII	A81062	gene	372204	373184	.	-	.	ID=A81062_G0024660;Name=YHR139C
Sc_chrVIII	A81062	mRNA	372204	373184	.	-	.	ID=A81062_G0024660.mRNA.1;Name=A81062_G0024660.mRNA.1;Parent=A81062_G0024660
Sc_chrVIII	A81062	exon	372204	373184	.	-	.	ID=A81062_G0024660.mRNA.1.exon.1;Name=A81062_G0024660.mRNA.1.exon.1;Parent=A81062_G0024660.mRNA.1
Sc_chrVIII	A81062	CDS	372204	373184	.	-	0	ID=A81062_G0024660.mRNA.1.CDS.1;Name=A81062_G0024660.mRNA.1.CDS.1;Parent=A81062_G0024660.mRNA.1
Sc_chrVIII	A81062	gene	374557	375276	.	+	.	ID=A81062_G0024670;Name=YHR140W
Sc_chrVIII	A81062	mRNA	374557	375276	.	+	.	ID=A81062_G0024670.mRNA.1;Name=A81062_G0024670.mRNA.1;Parent=A81062_G0024670
Sc_chrVIII	A81062	exon	374557	375276	.	+	.	ID=A81062_G0024670.mRNA.1.exon.1;Name=A81062_G0024670.mRNA.1.exon.1;Parent=A81062_G0024670.mRNA.1
Sc_chrVIII	A81062	CDS	374557	375276	.	+	0	ID=A81062_G0024670.mRNA.1.CDS.1;Name=A81062_G0024670.mRNA.1.CDS.1;Parent=A81062_G0024670.mRNA.1
Sc_chrVIII	A81062	gene	375975	376738	.	-	.	ID=A81062_G0024680;Name=A81062_G0024680
Sc_chrVIII	A81062	mRNA	375975	376738	.	-	.	ID=A81062_G0024680.mRNA.1;Name=A81062_G0024680.mRNA.1;Parent=A81062_G0024680
Sc_chrVIII	A81062	exon	375975	376291	.	-	.	ID=A81062_G0024680.mRNA.1.exon.2;Name=A81062_G0024680.mRNA.1.exon.2;Parent=A81062_G0024680.mRNA.1
Sc_chrVIII	A81062	exon	376735	376738	.	-	.	ID=A81062_G0024680.mRNA.1.exon.1;Name=A81062_G0024680.mRNA.1.exon.1;Parent=A81062_G0024680.mRNA.1
Sc_chrVIII	A81062	CDS	375975	376291	.	-	2	ID=A81062_G0024680.mRNA.1.CDS.2;Name=A81062_G0024680.mRNA.1.CDS.2;Parent=A81062_G0024680.mRNA.1
Sc_chrVIII	A81062	CDS	376735	376738	.	-	0	ID=A81062_G0024680.mRNA.1.CDS.1;Name=A81062_G0024680.mRNA.1.CDS.1;Parent=A81062_G0024680.mRNA.1
Sc_chrVIII	A81062	gene	377528	378478	.	+	.	ID=A81062_G0024690;Name=YHR142W
Sc_chrVIII	A81062	mRNA	377528	378478	.	+	.	ID=A81062_G0024690.mRNA.1;Name=A81062_G0024690.mRNA.1;Parent=A81062_G0024690
Sc_chrVIII	A81062	exon	377528	378478	.	+	.	ID=A81062_G0024690.mRNA.1.exon.1;Name=A81062_G0024690.mRNA.1.exon.1;Parent=A81062_G0024690.mRNA.1
Sc_chrVIII	A81062	CDS	377528	378478	.	+	0	ID=A81062_G0024690.mRNA.1.CDS.1;Name=A81062_G0024690.mRNA.1.CDS.1;Parent=A81062_G0024690.mRNA.1
Sc_chrVIII	A81062	gene	379498	380487	.	+	.	ID=A81062_G0024700;Name=YHR143W
Sc_chrVIII	A81062	mRNA	379498	380487	.	+	.	ID=A81062_G0024700.mRNA.1;Name=A81062_G0024700.mRNA.1;Parent=A81062_G0024700
Sc_chrVIII	A81062	exon	379498	380487	.	+	.	ID=A81062_G0024700.mRNA.1.exon.1;Name=A81062_G0024700.mRNA.1.exon.1;Parent=A81062_G0024700.mRNA.1
Sc_chrVIII	A81062	CDS	379498	380487	.	+	0	ID=A81062_G0024700.mRNA.1.CDS.1;Name=A81062_G0024700.mRNA.1.CDS.1;Parent=A81062_G0024700.mRNA.1
Sc_chrVIII	A81062	gene	381233	381445	.	+	.	ID=A81062_G0024710;Name=YHR143W-A
Sc_chrVIII	A81062	mRNA	381233	381445	.	+	.	ID=A81062_G0024710.mRNA.1;Name=A81062_G0024710.mRNA.1;Parent=A81062_G0024710
Sc_chrVIII	A81062	exon	381233	381445	.	+	.	ID=A81062_G0024710.mRNA.1.exon.1;Name=A81062_G0024710.mRNA.1.exon.1;Parent=A81062_G0024710.mRNA.1
Sc_chrVIII	A81062	CDS	381233	381445	.	+	0	ID=A81062_G0024710.mRNA.1.CDS.1;Name=A81062_G0024710.mRNA.1.CDS.1;Parent=A81062_G0024710.mRNA.1
Sc_chrVIII	A81062	gene	381789	382727	.	-	.	ID=A81062_G0024720;Name=YHR144C
Sc_chrVIII	A81062	mRNA	381789	382727	.	-	.	ID=A81062_G0024720.mRNA.1;Name=A81062_G0024720.mRNA.1;Parent=A81062_G0024720
Sc_chrVIII	A81062	exon	381789	382727	.	-	.	ID=A81062_G0024720.mRNA.1.exon.1;Name=A81062_G0024720.mRNA.1.exon.1;Parent=A81062_G0024720.mRNA.1
Sc_chrVIII	A81062	CDS	381789	382727	.	-	0	ID=A81062_G0024720.mRNA.1.CDS.1;Name=A81062_G0024720.mRNA.1.CDS.1;Parent=A81062_G0024720.mRNA.1
Sc_chrVIII	A81062	tRNA	382894	382996	.	-	.	ID=tRNA:Sc_chrVIII:382894-382996:-;Name=tRNA:Sc_chrVIII:382894-382996:-
Sc_chrVIII	A81062	TY3_soloLTR	383013	383353	.	-	.	ID=TY3_soloLTR:Sc_chrVIII:383013-383353:-;Name=TY3_soloLTR:Sc_chrVIII:383013-383353:-
Sc_chrVIII	A81062	TY1/TY2_soloLTR	383429	383594	.	+	.	ID=TY1/TY2_soloLTR:Sc_chrVIII:383429-383594:+;Name=TY1/TY2_soloLTR:Sc_chrVIII:383429-383594:+
Sc_chrVIII	A81062	TY1/TY2_soloLTR	383646	383853	.	-	.	ID=TY1/TY2_soloLTR:Sc_chrVIII:383646-383853:-;Name=TY1/TY2_soloLTR:Sc_chrVIII:383646-383853:-
Sc_chrVIII	A81062	gene	384309	385706	.	+	.	ID=A81062_G0024730;Name=YHR146W
Sc_chrVIII	A81062	mRNA	384309	385706	.	+	.	ID=A81062_G0024730.mRNA.1;Name=A81062_G0024730.mRNA.1;Parent=A81062_G0024730
Sc_chrVIII	A81062	exon	384309	385706	.	+	.	ID=A81062_G0024730.mRNA.1.exon.1;Name=A81062_G0024730.mRNA.1.exon.1;Parent=A81062_G0024730.mRNA.1
Sc_chrVIII	A81062	CDS	384309	385706	.	+	0	ID=A81062_G0024730.mRNA.1.CDS.1;Name=A81062_G0024730.mRNA.1.CDS.1;Parent=A81062_G0024730.mRNA.1
Sc_chrVIII	A81062	gene	386748	387392	.	-	.	ID=A81062_G0024740;Name=YHR147C
Sc_chrVIII	A81062	mRNA	386748	387392	.	-	.	ID=A81062_G0024740.mRNA.1;Name=A81062_G0024740.mRNA.1;Parent=A81062_G0024740
Sc_chrVIII	A81062	exon	386748	387392	.	-	.	ID=A81062_G0024740.mRNA.1.exon.1;Name=A81062_G0024740.mRNA.1.exon.1;Parent=A81062_G0024740.mRNA.1
Sc_chrVIII	A81062	CDS	386748	387392	.	-	0	ID=A81062_G0024740.mRNA.1.CDS.1;Name=A81062_G0024740.mRNA.1.CDS.1;Parent=A81062_G0024740.mRNA.1
Sc_chrVIII	A81062	gene	387643	388194	.	+	.	ID=A81062_G0024750;Name=YHR148W
Sc_chrVIII	A81062	mRNA	387643	388194	.	+	.	ID=A81062_G0024750.mRNA.1;Name=A81062_G0024750.mRNA.1;Parent=A81062_G0024750
Sc_chrVIII	A81062	exon	387643	388194	.	+	.	ID=A81062_G0024750.mRNA.1.exon.1;Name=A81062_G0024750.mRNA.1.exon.1;Parent=A81062_G0024750.mRNA.1
Sc_chrVIII	A81062	CDS	387643	388194	.	+	0	ID=A81062_G0024750.mRNA.1.CDS.1;Name=A81062_G0024750.mRNA.1.CDS.1;Parent=A81062_G0024750.mRNA.1
Sc_chrVIII	A81062	gene	388565	390766	.	-	.	ID=A81062_G0024760;Name=YHR149C
Sc_chrVIII	A81062	mRNA	388565	390766	.	-	.	ID=A81062_G0024760.mRNA.1;Name=A81062_G0024760.mRNA.1;Parent=A81062_G0024760
Sc_chrVIII	A81062	exon	388565	390766	.	-	.	ID=A81062_G0024760.mRNA.1.exon.1;Name=A81062_G0024760.mRNA.1.exon.1;Parent=A81062_G0024760.mRNA.1
Sc_chrVIII	A81062	CDS	388565	390766	.	-	0	ID=A81062_G0024760.mRNA.1.CDS.1;Name=A81062_G0024760.mRNA.1.CDS.1;Parent=A81062_G0024760.mRNA.1
Sc_chrVIII	A81062	gene	391356	393095	.	+	.	ID=A81062_G0024770;Name=YHR150W
Sc_chrVIII	A81062	mRNA	391356	393095	.	+	.	ID=A81062_G0024770.mRNA.1;Name=A81062_G0024770.mRNA.1;Parent=A81062_G0024770
Sc_chrVIII	A81062	exon	391356	393095	.	+	.	ID=A81062_G0024770.mRNA.1.exon.1;Name=A81062_G0024770.mRNA.1.exon.1;Parent=A81062_G0024770.mRNA.1
Sc_chrVIII	A81062	CDS	391356	393095	.	+	0	ID=A81062_G0024770.mRNA.1.CDS.1;Name=A81062_G0024770.mRNA.1.CDS.1;Parent=A81062_G0024770.mRNA.1
Sc_chrVIII	A81062	gene	393386	394966	.	-	.	ID=A81062_G0024780;Name=YHR151C
Sc_chrVIII	A81062	mRNA	393386	394966	.	-	.	ID=A81062_G0024780.mRNA.1;Name=A81062_G0024780.mRNA.1;Parent=A81062_G0024780
Sc_chrVIII	A81062	exon	393386	394966	.	-	.	ID=A81062_G0024780.mRNA.1.exon.1;Name=A81062_G0024780.mRNA.1.exon.1;Parent=A81062_G0024780.mRNA.1
Sc_chrVIII	A81062	CDS	393386	394966	.	-	0	ID=A81062_G0024780.mRNA.1.CDS.1;Name=A81062_G0024780.mRNA.1.CDS.1;Parent=A81062_G0024780.mRNA.1
Sc_chrVIII	A81062	gene	395552	396073	.	+	.	ID=A81062_G0024790;Name=YHR152W
Sc_chrVIII	A81062	mRNA	395552	396073	.	+	.	ID=A81062_G0024790.mRNA.1;Name=A81062_G0024790.mRNA.1;Parent=A81062_G0024790
Sc_chrVIII	A81062	exon	395552	396073	.	+	.	ID=A81062_G0024790.mRNA.1.exon.1;Name=A81062_G0024790.mRNA.1.exon.1;Parent=A81062_G0024790.mRNA.1
Sc_chrVIII	A81062	CDS	395552	396073	.	+	0	ID=A81062_G0024790.mRNA.1.CDS.1;Name=A81062_G0024790.mRNA.1.CDS.1;Parent=A81062_G0024790.mRNA.1
Sc_chrVIII	A81062	gene	396204	396800	.	-	.	ID=A81062_G0024800;Name=YHR153C
Sc_chrVIII	A81062	mRNA	396204	396800	.	-	.	ID=A81062_G0024800.mRNA.1;Name=A81062_G0024800.mRNA.1;Parent=A81062_G0024800
Sc_chrVIII	A81062	exon	396204	396800	.	-	.	ID=A81062_G0024800.mRNA.1.exon.1;Name=A81062_G0024800.mRNA.1.exon.1;Parent=A81062_G0024800.mRNA.1
Sc_chrVIII	A81062	CDS	396204	396800	.	-	0	ID=A81062_G0024800.mRNA.1.CDS.1;Name=A81062_G0024800.mRNA.1.CDS.1;Parent=A81062_G0024800.mRNA.1
Sc_chrVIII	A81062	gene	397085	400297	.	+	.	ID=A81062_G0024810;Name=YHR154W
Sc_chrVIII	A81062	mRNA	397085	400297	.	+	.	ID=A81062_G0024810.mRNA.1;Name=A81062_G0024810.mRNA.1;Parent=A81062_G0024810
Sc_chrVIII	A81062	exon	397085	400297	.	+	.	ID=A81062_G0024810.mRNA.1.exon.1;Name=A81062_G0024810.mRNA.1.exon.1;Parent=A81062_G0024810.mRNA.1
Sc_chrVIII	A81062	CDS	397085	400297	.	+	0	ID=A81062_G0024810.mRNA.1.CDS.1;Name=A81062_G0024810.mRNA.1.CDS.1;Parent=A81062_G0024810.mRNA.1
Sc_chrVIII	A81062	gene	401222	404908	.	+	.	ID=A81062_G0024820;Name=YHR155W
Sc_chrVIII	A81062	mRNA	401222	404908	.	+	.	ID=A81062_G0024820.mRNA.1;Name=A81062_G0024820.mRNA.1;Parent=A81062_G0024820
Sc_chrVIII	A81062	exon	401222	404908	.	+	.	ID=A81062_G0024820.mRNA.1.exon.1;Name=A81062_G0024820.mRNA.1.exon.1;Parent=A81062_G0024820.mRNA.1
Sc_chrVIII	A81062	CDS	401222	404908	.	+	0	ID=A81062_G0024820.mRNA.1.CDS.1;Name=A81062_G0024820.mRNA.1.CDS.1;Parent=A81062_G0024820.mRNA.1
Sc_chrVIII	A81062	gene	405503	406525	.	-	.	ID=A81062_G0024830;Name=YHR156C
Sc_chrVIII	A81062	mRNA	405503	406525	.	-	.	ID=A81062_G0024830.mRNA.1;Name=A81062_G0024830.mRNA.1;Parent=A81062_G0024830
Sc_chrVIII	A81062	exon	405503	406525	.	-	.	ID=A81062_G0024830.mRNA.1.exon.1;Name=A81062_G0024830.mRNA.1.exon.1;Parent=A81062_G0024830.mRNA.1
Sc_chrVIII	A81062	CDS	405503	406525	.	-	0	ID=A81062_G0024830.mRNA.1.CDS.1;Name=A81062_G0024830.mRNA.1.CDS.1;Parent=A81062_G0024830.mRNA.1
Sc_chrVIII	A81062	gene	407817	411311	.	-	.	ID=A81062_G0024840;Name=YHR158C
Sc_chrVIII	A81062	mRNA	407817	411311	.	-	.	ID=A81062_G0024840.mRNA.1;Name=A81062_G0024840.mRNA.1;Parent=A81062_G0024840
Sc_chrVIII	A81062	exon	407817	411311	.	-	.	ID=A81062_G0024840.mRNA.1.exon.1;Name=A81062_G0024840.mRNA.1.exon.1;Parent=A81062_G0024840.mRNA.1
Sc_chrVIII	A81062	CDS	407817	411311	.	-	0	ID=A81062_G0024840.mRNA.1.CDS.1;Name=A81062_G0024840.mRNA.1.CDS.1;Parent=A81062_G0024840.mRNA.1
Sc_chrVIII	A81062	gene	411681	413195	.	+	.	ID=A81062_G0024850;Name=YHR159W
Sc_chrVIII	A81062	mRNA	411681	413195	.	+	.	ID=A81062_G0024850.mRNA.1;Name=A81062_G0024850.mRNA.1;Parent=A81062_G0024850
Sc_chrVIII	A81062	exon	411681	413195	.	+	.	ID=A81062_G0024850.mRNA.1.exon.1;Name=A81062_G0024850.mRNA.1.exon.1;Parent=A81062_G0024850.mRNA.1
Sc_chrVIII	A81062	CDS	411681	413195	.	+	0	ID=A81062_G0024850.mRNA.1.CDS.1;Name=A81062_G0024850.mRNA.1.CDS.1;Parent=A81062_G0024850.mRNA.1
Sc_chrVIII	A81062	gene	413353	414204	.	-	.	ID=A81062_G0024860;Name=YHR160C
Sc_chrVIII	A81062	mRNA	413353	414204	.	-	.	ID=A81062_G0024860.mRNA.1;Name=A81062_G0024860.mRNA.1;Parent=A81062_G0024860
Sc_chrVIII	A81062	exon	413353	414204	.	-	.	ID=A81062_G0024860.mRNA.1.exon.1;Name=A81062_G0024860.mRNA.1.exon.1;Parent=A81062_G0024860.mRNA.1
Sc_chrVIII	A81062	CDS	413353	414204	.	-	0	ID=A81062_G0024860.mRNA.1.CDS.1;Name=A81062_G0024860.mRNA.1.CDS.1;Parent=A81062_G0024860.mRNA.1
Sc_chrVIII	A81062	gene	414505	416403	.	-	.	ID=A81062_G0024870;Name=YHR161C
Sc_chrVIII	A81062	mRNA	414505	416403	.	-	.	ID=A81062_G0024870.mRNA.1;Name=A81062_G0024870.mRNA.1;Parent=A81062_G0024870
Sc_chrVIII	A81062	exon	414505	416403	.	-	.	ID=A81062_G0024870.mRNA.1.exon.1;Name=A81062_G0024870.mRNA.1.exon.1;Parent=A81062_G0024870.mRNA.1
Sc_chrVIII	A81062	CDS	414505	416403	.	-	0	ID=A81062_G0024870.mRNA.1.CDS.1;Name=A81062_G0024870.mRNA.1.CDS.1;Parent=A81062_G0024870.mRNA.1
Sc_chrVIII	A81062	gene	417189	417578	.	+	.	ID=A81062_G0024880;Name=YHR162W
Sc_chrVIII	A81062	mRNA	417189	417578	.	+	.	ID=A81062_G0024880.mRNA.1;Name=A81062_G0024880.mRNA.1;Parent=A81062_G0024880
Sc_chrVIII	A81062	exon	417189	417578	.	+	.	ID=A81062_G0024880.mRNA.1.exon.1;Name=A81062_G0024880.mRNA.1.exon.1;Parent=A81062_G0024880.mRNA.1
Sc_chrVIII	A81062	CDS	417189	417578	.	+	0	ID=A81062_G0024880.mRNA.1.CDS.1;Name=A81062_G0024880.mRNA.1.CDS.1;Parent=A81062_G0024880.mRNA.1
Sc_chrVIII	A81062	gene	417841	418590	.	+	.	ID=A81062_G0024890;Name=YHR163W
Sc_chrVIII	A81062	mRNA	417841	418590	.	+	.	ID=A81062_G0024890.mRNA.1;Name=A81062_G0024890.mRNA.1;Parent=A81062_G0024890
Sc_chrVIII	A81062	exon	417841	418590	.	+	.	ID=A81062_G0024890.mRNA.1.exon.1;Name=A81062_G0024890.mRNA.1.exon.1;Parent=A81062_G0024890.mRNA.1
Sc_chrVIII	A81062	CDS	417841	418590	.	+	0	ID=A81062_G0024890.mRNA.1.CDS.1;Name=A81062_G0024890.mRNA.1.CDS.1;Parent=A81062_G0024890.mRNA.1
Sc_chrVIII	A81062	gene	418727	423295	.	-	.	ID=A81062_G0024900;Name=YHR164C
Sc_chrVIII	A81062	mRNA	418727	423295	.	-	.	ID=A81062_G0024900.mRNA.1;Name=A81062_G0024900.mRNA.1;Parent=A81062_G0024900
Sc_chrVIII	A81062	exon	418727	423295	.	-	.	ID=A81062_G0024900.mRNA.1.exon.1;Name=A81062_G0024900.mRNA.1.exon.1;Parent=A81062_G0024900.mRNA.1
Sc_chrVIII	A81062	CDS	418727	423295	.	-	0	ID=A81062_G0024900.mRNA.1.CDS.1;Name=A81062_G0024900.mRNA.1.CDS.1;Parent=A81062_G0024900.mRNA.1
Sc_chrVIII	A81062	gene	423824	431065	.	-	.	ID=A81062_G0024910;Name=YHR165C
Sc_chrVIII	A81062	mRNA	423824	431065	.	-	.	ID=A81062_G0024910.mRNA.1;Name=A81062_G0024910.mRNA.1;Parent=A81062_G0024910
Sc_chrVIII	A81062	exon	423824	431065	.	-	.	ID=A81062_G0024910.mRNA.1.exon.1;Name=A81062_G0024910.mRNA.1.exon.1;Parent=A81062_G0024910.mRNA.1
Sc_chrVIII	A81062	CDS	423824	431065	.	-	0	ID=A81062_G0024910.mRNA.1.CDS.1;Name=A81062_G0024910.mRNA.1.CDS.1;Parent=A81062_G0024910.mRNA.1
Sc_chrVIII	A81062	gene	431288	433168	.	-	.	ID=A81062_G0024920;Name=YHR166C
Sc_chrVIII	A81062	mRNA	431288	433168	.	-	.	ID=A81062_G0024920.mRNA.1;Name=A81062_G0024920.mRNA.1;Parent=A81062_G0024920
Sc_chrVIII	A81062	exon	431288	433168	.	-	.	ID=A81062_G0024920.mRNA.1.exon.1;Name=A81062_G0024920.mRNA.1.exon.1;Parent=A81062_G0024920.mRNA.1
Sc_chrVIII	A81062	CDS	431288	433168	.	-	0	ID=A81062_G0024920.mRNA.1.CDS.1;Name=A81062_G0024920.mRNA.1.CDS.1;Parent=A81062_G0024920.mRNA.1
Sc_chrVIII	A81062	gene	433460	434245	.	+	.	ID=A81062_G0024930;Name=YHR167W
Sc_chrVIII	A81062	mRNA	433460	434245	.	+	.	ID=A81062_G0024930.mRNA.1;Name=A81062_G0024930.mRNA.1;Parent=A81062_G0024930
Sc_chrVIII	A81062	exon	433460	434245	.	+	.	ID=A81062_G0024930.mRNA.1.exon.1;Name=A81062_G0024930.mRNA.1.exon.1;Parent=A81062_G0024930.mRNA.1
Sc_chrVIII	A81062	CDS	433460	434245	.	+	0	ID=A81062_G0024930.mRNA.1.CDS.1;Name=A81062_G0024930.mRNA.1.CDS.1;Parent=A81062_G0024930.mRNA.1
Sc_chrVIII	A81062	gene	434498	436054	.	+	.	ID=A81062_G0024940;Name=YHR168W
Sc_chrVIII	A81062	mRNA	434498	436054	.	+	.	ID=A81062_G0024940.mRNA.1;Name=A81062_G0024940.mRNA.1;Parent=A81062_G0024940
Sc_chrVIII	A81062	exon	434498	436054	.	+	.	ID=A81062_G0024940.mRNA.1.exon.1;Name=A81062_G0024940.mRNA.1.exon.1;Parent=A81062_G0024940.mRNA.1
Sc_chrVIII	A81062	CDS	434498	436054	.	+	0	ID=A81062_G0024940.mRNA.1.CDS.1;Name=A81062_G0024940.mRNA.1.CDS.1;Parent=A81062_G0024940.mRNA.1
Sc_chrVIII	A81062	gene	436298	437593	.	+	.	ID=A81062_G0024950;Name=YHR169W
Sc_chrVIII	A81062	mRNA	436298	437593	.	+	.	ID=A81062_G0024950.mRNA.1;Name=A81062_G0024950.mRNA.1;Parent=A81062_G0024950
Sc_chrVIII	A81062	exon	436298	437593	.	+	.	ID=A81062_G0024950.mRNA.1.exon.1;Name=A81062_G0024950.mRNA.1.exon.1;Parent=A81062_G0024950.mRNA.1
Sc_chrVIII	A81062	CDS	436298	437593	.	+	0	ID=A81062_G0024950.mRNA.1.CDS.1;Name=A81062_G0024950.mRNA.1.CDS.1;Parent=A81062_G0024950.mRNA.1
Sc_chrVIII	A81062	gene	437945	439501	.	+	.	ID=A81062_G0024960;Name=YHR170W
Sc_chrVIII	A81062	mRNA	437945	439501	.	+	.	ID=A81062_G0024960.mRNA.1;Name=A81062_G0024960.mRNA.1;Parent=A81062_G0024960
Sc_chrVIII	A81062	exon	437945	439501	.	+	.	ID=A81062_G0024960.mRNA.1.exon.1;Name=A81062_G0024960.mRNA.1.exon.1;Parent=A81062_G0024960.mRNA.1
Sc_chrVIII	A81062	CDS	437945	439501	.	+	0	ID=A81062_G0024960.mRNA.1.CDS.1;Name=A81062_G0024960.mRNA.1.CDS.1;Parent=A81062_G0024960.mRNA.1
Sc_chrVIII	A81062	gene	439830	441722	.	+	.	ID=A81062_G0024970;Name=YHR171W
Sc_chrVIII	A81062	mRNA	439830	441722	.	+	.	ID=A81062_G0024970.mRNA.1;Name=A81062_G0024970.mRNA.1;Parent=A81062_G0024970
Sc_chrVIII	A81062	exon	439830	441722	.	+	.	ID=A81062_G0024970.mRNA.1.exon.1;Name=A81062_G0024970.mRNA.1.exon.1;Parent=A81062_G0024970.mRNA.1
Sc_chrVIII	A81062	CDS	439830	441722	.	+	0	ID=A81062_G0024970.mRNA.1.CDS.1;Name=A81062_G0024970.mRNA.1.CDS.1;Parent=A81062_G0024970.mRNA.1
Sc_chrVIII	A81062	gene	442452	444923	.	+	.	ID=A81062_G0024980;Name=YHR172W
Sc_chrVIII	A81062	mRNA	442452	444923	.	+	.	ID=A81062_G0024980.mRNA.1;Name=A81062_G0024980.mRNA.1;Parent=A81062_G0024980
Sc_chrVIII	A81062	exon	442452	444923	.	+	.	ID=A81062_G0024980.mRNA.1.exon.1;Name=A81062_G0024980.mRNA.1.exon.1;Parent=A81062_G0024980.mRNA.1
Sc_chrVIII	A81062	CDS	442452	444923	.	+	0	ID=A81062_G0024980.mRNA.1.CDS.1;Name=A81062_G0024980.mRNA.1.CDS.1;Parent=A81062_G0024980.mRNA.1
Sc_chrVIII	A81062	gene	444932	445198	.	-	.	ID=A81062_G0024990;Name=YHR173C
Sc_chrVIII	A81062	mRNA	444932	445198	.	-	.	ID=A81062_G0024990.mRNA.1;Name=A81062_G0024990.mRNA.1;Parent=A81062_G0024990
Sc_chrVIII	A81062	exon	444932	445198	.	-	.	ID=A81062_G0024990.mRNA.1.exon.1;Name=A81062_G0024990.mRNA.1.exon.1;Parent=A81062_G0024990.mRNA.1
Sc_chrVIII	A81062	CDS	444932	445198	.	-	0	ID=A81062_G0024990.mRNA.1.CDS.1;Name=A81062_G0024990.mRNA.1.CDS.1;Parent=A81062_G0024990.mRNA.1
Sc_chrVIII	A81062	gene	445443	446756	.	+	.	ID=A81062_G0025000;Name=YHR174W
Sc_chrVIII	A81062	mRNA	445443	446756	.	+	.	ID=A81062_G0025000.mRNA.1;Name=A81062_G0025000.mRNA.1;Parent=A81062_G0025000
Sc_chrVIII	A81062	exon	445443	446756	.	+	.	ID=A81062_G0025000.mRNA.1.exon.1;Name=A81062_G0025000.mRNA.1.exon.1;Parent=A81062_G0025000.mRNA.1
Sc_chrVIII	A81062	CDS	445443	446756	.	+	0	ID=A81062_G0025000.mRNA.1.CDS.1;Name=A81062_G0025000.mRNA.1.CDS.1;Parent=A81062_G0025000.mRNA.1
Sc_chrVIII	A81062	gene	446988	447557	.	+	.	ID=A81062_G0025010;Name=YHR175W
Sc_chrVIII	A81062	mRNA	446988	447557	.	+	.	ID=A81062_G0025010.mRNA.1;Name=A81062_G0025010.mRNA.1;Parent=A81062_G0025010
Sc_chrVIII	A81062	exon	446988	447557	.	+	.	ID=A81062_G0025010.mRNA.1.exon.1;Name=A81062_G0025010.mRNA.1.exon.1;Parent=A81062_G0025010.mRNA.1
Sc_chrVIII	A81062	CDS	446988	447557	.	+	0	ID=A81062_G0025010.mRNA.1.CDS.1;Name=A81062_G0025010.mRNA.1.CDS.1;Parent=A81062_G0025010.mRNA.1
Sc_chrVIII	A81062	gene	447674	447823	.	+	.	ID=A81062_G0025020;Name=YHR175W-A
Sc_chrVIII	A81062	mRNA	447674	447823	.	+	.	ID=A81062_G0025020.mRNA.1;Name=A81062_G0025020.mRNA.1;Parent=A81062_G0025020
Sc_chrVIII	A81062	exon	447674	447823	.	+	.	ID=A81062_G0025020.mRNA.1.exon.1;Name=A81062_G0025020.mRNA.1.exon.1;Parent=A81062_G0025020.mRNA.1
Sc_chrVIII	A81062	CDS	447674	447823	.	+	0	ID=A81062_G0025020.mRNA.1.CDS.1;Name=A81062_G0025020.mRNA.1.CDS.1;Parent=A81062_G0025020.mRNA.1
Sc_chrVIII	A81062	gene	448345	449643	.	+	.	ID=A81062_G0025030;Name=YHR176W
Sc_chrVIII	A81062	mRNA	448345	449643	.	+	.	ID=A81062_G0025030.mRNA.1;Name=A81062_G0025030.mRNA.1;Parent=A81062_G0025030
Sc_chrVIII	A81062	exon	448345	449643	.	+	.	ID=A81062_G0025030.mRNA.1.exon.1;Name=A81062_G0025030.mRNA.1.exon.1;Parent=A81062_G0025030.mRNA.1
Sc_chrVIII	A81062	CDS	448345	449643	.	+	0	ID=A81062_G0025030.mRNA.1.CDS.1;Name=A81062_G0025030.mRNA.1.CDS.1;Parent=A81062_G0025030.mRNA.1
Sc_chrVIII	A81062	gene	450707	452068	.	+	.	ID=A81062_G0025040;Name=YHR177W
Sc_chrVIII	A81062	mRNA	450707	452068	.	+	.	ID=A81062_G0025040.mRNA.1;Name=A81062_G0025040.mRNA.1;Parent=A81062_G0025040
Sc_chrVIII	A81062	exon	450707	452068	.	+	.	ID=A81062_G0025040.mRNA.1.exon.1;Name=A81062_G0025040.mRNA.1.exon.1;Parent=A81062_G0025040.mRNA.1
Sc_chrVIII	A81062	CDS	450707	452068	.	+	0	ID=A81062_G0025040.mRNA.1.CDS.1;Name=A81062_G0025040.mRNA.1.CDS.1;Parent=A81062_G0025040.mRNA.1
Sc_chrVIII	A81062	gene	453417	455648	.	+	.	ID=A81062_G0025050;Name=YHR178W
Sc_chrVIII	A81062	mRNA	453417	455648	.	+	.	ID=A81062_G0025050.mRNA.1;Name=A81062_G0025050.mRNA.1;Parent=A81062_G0025050
Sc_chrVIII	A81062	exon	453417	455648	.	+	.	ID=A81062_G0025050.mRNA.1.exon.1;Name=A81062_G0025050.mRNA.1.exon.1;Parent=A81062_G0025050.mRNA.1
Sc_chrVIII	A81062	CDS	453417	455648	.	+	0	ID=A81062_G0025050.mRNA.1.CDS.1;Name=A81062_G0025050.mRNA.1.CDS.1;Parent=A81062_G0025050.mRNA.1
Sc_chrVIII	A81062	gene	456620	457822	.	+	.	ID=A81062_G0025060;Name=YHR179W
Sc_chrVIII	A81062	mRNA	456620	457822	.	+	.	ID=A81062_G0025060.mRNA.1;Name=A81062_G0025060.mRNA.1;Parent=A81062_G0025060
Sc_chrVIII	A81062	exon	456620	457822	.	+	.	ID=A81062_G0025060.mRNA.1.exon.1;Name=A81062_G0025060.mRNA.1.exon.1;Parent=A81062_G0025060.mRNA.1
Sc_chrVIII	A81062	CDS	456620	457822	.	+	0	ID=A81062_G0025060.mRNA.1.CDS.1;Name=A81062_G0025060.mRNA.1.CDS.1;Parent=A81062_G0025060.mRNA.1
Sc_chrVIII	A81062	TY1/TY2_soloLTR	458038	458265	.	-	.	ID=TY1/TY2_soloLTR:Sc_chrVIII:458038-458265:-;Name=TY1/TY2_soloLTR:Sc_chrVIII:458038-458265:-
Sc_chrVIII	A81062	gene	459303	459788	.	+	.	ID=A81062_G0025070;Name=A81062_G0025070
Sc_chrVIII	A81062	mRNA	459303	459788	.	+	.	ID=A81062_G0025070.mRNA.1;Name=A81062_G0025070.mRNA.1;Parent=A81062_G0025070
Sc_chrVIII	A81062	exon	459303	459788	.	+	.	ID=A81062_G0025070.mRNA.1.exon.1;Name=A81062_G0025070.mRNA.1.exon.1;Parent=A81062_G0025070.mRNA.1
Sc_chrVIII	A81062	CDS	459303	459788	.	+	0	ID=A81062_G0025070.mRNA.1.CDS.1;Name=A81062_G0025070.mRNA.1.CDS.1;Parent=A81062_G0025070.mRNA.1
Sc_chrVIII	A81062	TY1/TY2_soloLTR	460676	460975	.	+	.	ID=TY1/TY2_soloLTR:Sc_chrVIII:460676-460975:+;Name=TY1/TY2_soloLTR:Sc_chrVIII:460676-460975:+
Sc_chrVIII	A81062	tRNA	461114	461185	.	+	.	ID=tRNA:Sc_chrVIII:461114-461185:+;Name=tRNA:Sc_chrVIII:461114-461185:+
Sc_chrVIII	A81062	gene	461352	462038	.	+	.	ID=A81062_G0025080;Name=YHR181W
Sc_chrVIII	A81062	mRNA	461352	462038	.	+	.	ID=A81062_G0025080.mRNA.1;Name=A81062_G0025080.mRNA.1;Parent=A81062_G0025080
Sc_chrVIII	A81062	exon	461352	462038	.	+	.	ID=A81062_G0025080.mRNA.1.exon.1;Name=A81062_G0025080.mRNA.1.exon.1;Parent=A81062_G0025080.mRNA.1
Sc_chrVIII	A81062	CDS	461352	462038	.	+	0	ID=A81062_G0025080.mRNA.1.CDS.1;Name=A81062_G0025080.mRNA.1.CDS.1;Parent=A81062_G0025080.mRNA.1
Sc_chrVIII	A81062	gene	462343	464700	.	+	.	ID=A81062_G0025090;Name=YHR182W
Sc_chrVIII	A81062	mRNA	462343	464700	.	+	.	ID=A81062_G0025090.mRNA.1;Name=A81062_G0025090.mRNA.1;Parent=A81062_G0025090
Sc_chrVIII	A81062	exon	462343	464700	.	+	.	ID=A81062_G0025090.mRNA.1.exon.1;Name=A81062_G0025090.mRNA.1.exon.1;Parent=A81062_G0025090.mRNA.1
Sc_chrVIII	A81062	CDS	462343	464700	.	+	0	ID=A81062_G0025090.mRNA.1.CDS.1;Name=A81062_G0025090.mRNA.1.CDS.1;Parent=A81062_G0025090.mRNA.1
Sc_chrVIII	A81062	gene	465084	466553	.	+	.	ID=A81062_G0025100;Name=YHR183W
Sc_chrVIII	A81062	mRNA	465084	466553	.	+	.	ID=A81062_G0025100.mRNA.1;Name=A81062_G0025100.mRNA.1;Parent=A81062_G0025100
Sc_chrVIII	A81062	exon	465084	466553	.	+	.	ID=A81062_G0025100.mRNA.1.exon.1;Name=A81062_G0025100.mRNA.1.exon.1;Parent=A81062_G0025100.mRNA.1
Sc_chrVIII	A81062	CDS	465084	466553	.	+	0	ID=A81062_G0025100.mRNA.1.CDS.1;Name=A81062_G0025100.mRNA.1.CDS.1;Parent=A81062_G0025100.mRNA.1
Sc_chrVIII	A81062	gene	466869	468584	.	+	.	ID=A81062_G0025110;Name=YHR184W
Sc_chrVIII	A81062	mRNA	466869	468584	.	+	.	ID=A81062_G0025110.mRNA.1;Name=A81062_G0025110.mRNA.1;Parent=A81062_G0025110
Sc_chrVIII	A81062	exon	466869	468584	.	+	.	ID=A81062_G0025110.mRNA.1.exon.1;Name=A81062_G0025110.mRNA.1.exon.1;Parent=A81062_G0025110.mRNA.1
Sc_chrVIII	A81062	CDS	466869	468584	.	+	0	ID=A81062_G0025110.mRNA.1.CDS.1;Name=A81062_G0025110.mRNA.1.CDS.1;Parent=A81062_G0025110.mRNA.1
Sc_chrVIII	A81062	gene	468752	469465	.	-	.	ID=A81062_G0025120;Name=YHR185C
Sc_chrVIII	A81062	mRNA	468752	469465	.	-	.	ID=A81062_G0025120.mRNA.1;Name=A81062_G0025120.mRNA.1;Parent=A81062_G0025120
Sc_chrVIII	A81062	exon	468752	469465	.	-	.	ID=A81062_G0025120.mRNA.1.exon.1;Name=A81062_G0025120.mRNA.1.exon.1;Parent=A81062_G0025120.mRNA.1
Sc_chrVIII	A81062	CDS	468752	469465	.	-	0	ID=A81062_G0025120.mRNA.1.CDS.1;Name=A81062_G0025120.mRNA.1.CDS.1;Parent=A81062_G0025120.mRNA.1
Sc_chrVIII	A81062	tRNA	469831	469903	.	-	.	ID=tRNA:Sc_chrVIII:469831-469903:-;Name=tRNA:Sc_chrVIII:469831-469903:-
Sc_chrVIII	A81062	gene	470122	474798	.	-	.	ID=A81062_G0025130;Name=YHR186C
Sc_chrVIII	A81062	mRNA	470122	474798	.	-	.	ID=A81062_G0025130.mRNA.1;Name=A81062_G0025130.mRNA.1;Parent=A81062_G0025130
Sc_chrVIII	A81062	exon	470122	474798	.	-	.	ID=A81062_G0025130.mRNA.1.exon.1;Name=A81062_G0025130.mRNA.1.exon.1;Parent=A81062_G0025130.mRNA.1
Sc_chrVIII	A81062	CDS	470122	474798	.	-	0	ID=A81062_G0025130.mRNA.1.CDS.1;Name=A81062_G0025130.mRNA.1.CDS.1;Parent=A81062_G0025130.mRNA.1
Sc_chrVIII	A81062	gene	475116	476045	.	+	.	ID=A81062_G0025140;Name=YHR187W
Sc_chrVIII	A81062	mRNA	475116	476045	.	+	.	ID=A81062_G0025140.mRNA.1;Name=A81062_G0025140.mRNA.1;Parent=A81062_G0025140
Sc_chrVIII	A81062	exon	475116	476045	.	+	.	ID=A81062_G0025140.mRNA.1.exon.1;Name=A81062_G0025140.mRNA.1.exon.1;Parent=A81062_G0025140.mRNA.1
Sc_chrVIII	A81062	CDS	475116	476045	.	+	0	ID=A81062_G0025140.mRNA.1.CDS.1;Name=A81062_G0025140.mRNA.1.CDS.1;Parent=A81062_G0025140.mRNA.1
Sc_chrVIII	A81062	gene	476131	477963	.	-	.	ID=A81062_G0025150;Name=YHR188C
Sc_chrVIII	A81062	mRNA	476131	477963	.	-	.	ID=A81062_G0025150.mRNA.1;Name=A81062_G0025150.mRNA.1;Parent=A81062_G0025150
Sc_chrVIII	A81062	exon	476131	477963	.	-	.	ID=A81062_G0025150.mRNA.1.exon.1;Name=A81062_G0025150.mRNA.1.exon.1;Parent=A81062_G0025150.mRNA.1
Sc_chrVIII	A81062	CDS	476131	477963	.	-	0	ID=A81062_G0025150.mRNA.1.CDS.1;Name=A81062_G0025150.mRNA.1.CDS.1;Parent=A81062_G0025150.mRNA.1
Sc_chrVIII	A81062	gene	478154	478726	.	+	.	ID=A81062_G0025160;Name=YHR189W
Sc_chrVIII	A81062	mRNA	478154	478726	.	+	.	ID=A81062_G0025160.mRNA.1;Name=A81062_G0025160.mRNA.1;Parent=A81062_G0025160
Sc_chrVIII	A81062	exon	478154	478726	.	+	.	ID=A81062_G0025160.mRNA.1.exon.1;Name=A81062_G0025160.mRNA.1.exon.1;Parent=A81062_G0025160.mRNA.1
Sc_chrVIII	A81062	CDS	478154	478726	.	+	0	ID=A81062_G0025160.mRNA.1.CDS.1;Name=A81062_G0025160.mRNA.1.CDS.1;Parent=A81062_G0025160.mRNA.1
Sc_chrVIII	A81062	gene	478971	480305	.	+	.	ID=A81062_G0025170;Name=YHR190W
Sc_chrVIII	A81062	mRNA	478971	480305	.	+	.	ID=A81062_G0025170.mRNA.1;Name=A81062_G0025170.mRNA.1;Parent=A81062_G0025170
Sc_chrVIII	A81062	exon	478971	480305	.	+	.	ID=A81062_G0025170.mRNA.1.exon.1;Name=A81062_G0025170.mRNA.1.exon.1;Parent=A81062_G0025170.mRNA.1
Sc_chrVIII	A81062	CDS	478971	480305	.	+	0	ID=A81062_G0025170.mRNA.1.CDS.1;Name=A81062_G0025170.mRNA.1.CDS.1;Parent=A81062_G0025170.mRNA.1
Sc_chrVIII	A81062	gene	480356	480757	.	-	.	ID=A81062_G0025180;Name=YHR191C
Sc_chrVIII	A81062	mRNA	480356	480757	.	-	.	ID=A81062_G0025180.mRNA.1;Name=A81062_G0025180.mRNA.1;Parent=A81062_G0025180
Sc_chrVIII	A81062	exon	480356	480757	.	-	.	ID=A81062_G0025180.mRNA.1.exon.1;Name=A81062_G0025180.mRNA.1.exon.1;Parent=A81062_G0025180.mRNA.1
Sc_chrVIII	A81062	CDS	480356	480757	.	-	0	ID=A81062_G0025180.mRNA.1.CDS.1;Name=A81062_G0025180.mRNA.1.CDS.1;Parent=A81062_G0025180.mRNA.1
Sc_chrVIII	A81062	gene	480952	481788	.	+	.	ID=A81062_G0025190;Name=YHR192W
Sc_chrVIII	A81062	mRNA	480952	481788	.	+	.	ID=A81062_G0025190.mRNA.1;Name=A81062_G0025190.mRNA.1;Parent=A81062_G0025190
Sc_chrVIII	A81062	exon	480952	481788	.	+	.	ID=A81062_G0025190.mRNA.1.exon.1;Name=A81062_G0025190.mRNA.1.exon.1;Parent=A81062_G0025190.mRNA.1
Sc_chrVIII	A81062	CDS	480952	481788	.	+	0	ID=A81062_G0025190.mRNA.1.CDS.1;Name=A81062_G0025190.mRNA.1.CDS.1;Parent=A81062_G0025190.mRNA.1
Sc_chrVIII	A81062	gene	481838	482362	.	-	.	ID=A81062_G0025200;Name=YHR193C
Sc_chrVIII	A81062	mRNA	481838	482362	.	-	.	ID=A81062_G0025200.mRNA.1;Name=A81062_G0025200.mRNA.1;Parent=A81062_G0025200
Sc_chrVIII	A81062	exon	481838	482362	.	-	.	ID=A81062_G0025200.mRNA.1.exon.1;Name=A81062_G0025200.mRNA.1.exon.1;Parent=A81062_G0025200.mRNA.1
Sc_chrVIII	A81062	CDS	481838	482362	.	-	0	ID=A81062_G0025200.mRNA.1.CDS.1;Name=A81062_G0025200.mRNA.1.CDS.1;Parent=A81062_G0025200.mRNA.1
Sc_chrVIII	A81062	gene	482783	484522	.	+	.	ID=A81062_G0025210;Name=YHR194W
Sc_chrVIII	A81062	mRNA	482783	484522	.	+	.	ID=A81062_G0025210.mRNA.1;Name=A81062_G0025210.mRNA.1;Parent=A81062_G0025210
Sc_chrVIII	A81062	exon	482783	484522	.	+	.	ID=A81062_G0025210.mRNA.1.exon.1;Name=A81062_G0025210.mRNA.1.exon.1;Parent=A81062_G0025210.mRNA.1
Sc_chrVIII	A81062	CDS	482783	484522	.	+	0	ID=A81062_G0025210.mRNA.1.CDS.1;Name=A81062_G0025210.mRNA.1.CDS.1;Parent=A81062_G0025210.mRNA.1
Sc_chrVIII	A81062	gene	484873	485838	.	+	.	ID=A81062_G0025220;Name=YHR195W
Sc_chrVIII	A81062	mRNA	484873	485838	.	+	.	ID=A81062_G0025220.mRNA.1;Name=A81062_G0025220.mRNA.1;Parent=A81062_G0025220
Sc_chrVIII	A81062	exon	484873	485838	.	+	.	ID=A81062_G0025220.mRNA.1.exon.1;Name=A81062_G0025220.mRNA.1.exon.1;Parent=A81062_G0025220.mRNA.1
Sc_chrVIII	A81062	CDS	484873	485838	.	+	0	ID=A81062_G0025220.mRNA.1.CDS.1;Name=A81062_G0025220.mRNA.1.CDS.1;Parent=A81062_G0025220.mRNA.1
Sc_chrVIII	A81062	gene	486057	487784	.	+	.	ID=A81062_G0025230;Name=YHR196W
Sc_chrVIII	A81062	mRNA	486057	487784	.	+	.	ID=A81062_G0025230.mRNA.1;Name=A81062_G0025230.mRNA.1;Parent=A81062_G0025230
Sc_chrVIII	A81062	exon	486057	487784	.	+	.	ID=A81062_G0025230.mRNA.1.exon.1;Name=A81062_G0025230.mRNA.1.exon.1;Parent=A81062_G0025230.mRNA.1
Sc_chrVIII	A81062	CDS	486057	487784	.	+	0	ID=A81062_G0025230.mRNA.1.CDS.1;Name=A81062_G0025230.mRNA.1.CDS.1;Parent=A81062_G0025230.mRNA.1
Sc_chrVIII	A81062	gene	488022	490313	.	+	.	ID=A81062_G0025240;Name=YHR197W
Sc_chrVIII	A81062	mRNA	488022	490313	.	+	.	ID=A81062_G0025240.mRNA.1;Name=A81062_G0025240.mRNA.1;Parent=A81062_G0025240
Sc_chrVIII	A81062	exon	488022	490313	.	+	.	ID=A81062_G0025240.mRNA.1.exon.1;Name=A81062_G0025240.mRNA.1.exon.1;Parent=A81062_G0025240.mRNA.1
Sc_chrVIII	A81062	CDS	488022	490313	.	+	0	ID=A81062_G0025240.mRNA.1.CDS.1;Name=A81062_G0025240.mRNA.1.CDS.1;Parent=A81062_G0025240.mRNA.1
Sc_chrVIII	A81062	gene	490441	491406	.	-	.	ID=A81062_G0025250;Name=YHR198C
Sc_chrVIII	A81062	mRNA	490441	491406	.	-	.	ID=A81062_G0025250.mRNA.1;Name=A81062_G0025250.mRNA.1;Parent=A81062_G0025250
Sc_chrVIII	A81062	exon	490441	491406	.	-	.	ID=A81062_G0025250.mRNA.1.exon.1;Name=A81062_G0025250.mRNA.1.exon.1;Parent=A81062_G0025250.mRNA.1
Sc_chrVIII	A81062	CDS	490441	491406	.	-	0	ID=A81062_G0025250.mRNA.1.CDS.1;Name=A81062_G0025250.mRNA.1.CDS.1;Parent=A81062_G0025250.mRNA.1
Sc_chrVIII	A81062	gene	491615	492547	.	-	.	ID=A81062_G0025260;Name=YHR199C
Sc_chrVIII	A81062	mRNA	491615	492547	.	-	.	ID=A81062_G0025260.mRNA.1;Name=A81062_G0025260.mRNA.1;Parent=A81062_G0025260
Sc_chrVIII	A81062	exon	491615	492547	.	-	.	ID=A81062_G0025260.mRNA.1.exon.1;Name=A81062_G0025260.mRNA.1.exon.1;Parent=A81062_G0025260.mRNA.1
Sc_chrVIII	A81062	CDS	491615	492547	.	-	0	ID=A81062_G0025260.mRNA.1.CDS.1;Name=A81062_G0025260.mRNA.1.CDS.1;Parent=A81062_G0025260.mRNA.1
Sc_chrVIII	A81062	gene	492696	492984	.	-	.	ID=A81062_G0025270;Name=A81062_G0025270
Sc_chrVIII	A81062	mRNA	492696	492984	.	-	.	ID=A81062_G0025270.mRNA.1;Name=A81062_G0025270.mRNA.1;Parent=A81062_G0025270
Sc_chrVIII	A81062	exon	492696	492844	.	-	.	ID=A81062_G0025270.mRNA.1.exon.2;Name=A81062_G0025270.mRNA.1.exon.2;Parent=A81062_G0025270.mRNA.1
Sc_chrVIII	A81062	exon	492912	492984	.	-	.	ID=A81062_G0025270.mRNA.1.exon.1;Name=A81062_G0025270.mRNA.1.exon.1;Parent=A81062_G0025270.mRNA.1
Sc_chrVIII	A81062	CDS	492696	492844	.	-	2	ID=A81062_G0025270.mRNA.1.CDS.2;Name=A81062_G0025270.mRNA.1.CDS.2;Parent=A81062_G0025270.mRNA.1
Sc_chrVIII	A81062	CDS	492912	492984	.	-	0	ID=A81062_G0025270.mRNA.1.CDS.1;Name=A81062_G0025270.mRNA.1.CDS.1;Parent=A81062_G0025270.mRNA.1
Sc_chrVIII	A81062	gene	493204	494010	.	+	.	ID=A81062_G0025280;Name=YHR200W
Sc_chrVIII	A81062	mRNA	493204	494010	.	+	.	ID=A81062_G0025280.mRNA.1;Name=A81062_G0025280.mRNA.1;Parent=A81062_G0025280
Sc_chrVIII	A81062	exon	493204	494010	.	+	.	ID=A81062_G0025280.mRNA.1.exon.1;Name=A81062_G0025280.mRNA.1.exon.1;Parent=A81062_G0025280.mRNA.1
Sc_chrVIII	A81062	CDS	493204	494010	.	+	0	ID=A81062_G0025280.mRNA.1.CDS.1;Name=A81062_G0025280.mRNA.1.CDS.1;Parent=A81062_G0025280.mRNA.1
Sc_chrVIII	A81062	gene	494075	495268	.	-	.	ID=A81062_G0025290;Name=YHR201C
Sc_chrVIII	A81062	mRNA	494075	495268	.	-	.	ID=A81062_G0025290.mRNA.1;Name=A81062_G0025290.mRNA.1;Parent=A81062_G0025290
Sc_chrVIII	A81062	exon	494075	495268	.	-	.	ID=A81062_G0025290.mRNA.1.exon.1;Name=A81062_G0025290.mRNA.1.exon.1;Parent=A81062_G0025290.mRNA.1
Sc_chrVIII	A81062	CDS	494075	495268	.	-	0	ID=A81062_G0025290.mRNA.1.CDS.1;Name=A81062_G0025290.mRNA.1.CDS.1;Parent=A81062_G0025290.mRNA.1
Sc_chrVIII	A81062	gene	496513	498321	.	+	.	ID=A81062_G0025300;Name=YHR202W
Sc_chrVIII	A81062	mRNA	496513	498321	.	+	.	ID=A81062_G0025300.mRNA.1;Name=A81062_G0025300.mRNA.1;Parent=A81062_G0025300
Sc_chrVIII	A81062	exon	496513	498321	.	+	.	ID=A81062_G0025300.mRNA.1.exon.1;Name=A81062_G0025300.mRNA.1.exon.1;Parent=A81062_G0025300.mRNA.1
Sc_chrVIII	A81062	CDS	496513	498321	.	+	0	ID=A81062_G0025300.mRNA.1.CDS.1;Name=A81062_G0025300.mRNA.1.CDS.1;Parent=A81062_G0025300.mRNA.1
Sc_chrVIII	A81062	gene	498601	499655	.	-	.	ID=A81062_G0025310;Name=A81062_G0025310
Sc_chrVIII	A81062	mRNA	498601	499655	.	-	.	ID=A81062_G0025310.mRNA.1;Name=A81062_G0025310.mRNA.1;Parent=A81062_G0025310
Sc_chrVIII	A81062	exon	498601	499372	.	-	.	ID=A81062_G0025310.mRNA.1.exon.2;Name=A81062_G0025310.mRNA.1.exon.2;Parent=A81062_G0025310.mRNA.1
Sc_chrVIII	A81062	exon	499642	499655	.	-	.	ID=A81062_G0025310.mRNA.1.exon.1;Name=A81062_G0025310.mRNA.1.exon.1;Parent=A81062_G0025310.mRNA.1
Sc_chrVIII	A81062	CDS	498601	499372	.	-	1	ID=A81062_G0025310.mRNA.1.CDS.2;Name=A81062_G0025310.mRNA.1.CDS.2;Parent=A81062_G0025310.mRNA.1
Sc_chrVIII	A81062	CDS	499642	499655	.	-	0	ID=A81062_G0025310.mRNA.1.CDS.1;Name=A81062_G0025310.mRNA.1.CDS.1;Parent=A81062_G0025310.mRNA.1
Sc_chrVIII	A81062	gene	500444	502834	.	+	.	ID=A81062_G0025320;Name=YHR204W
Sc_chrVIII	A81062	mRNA	500444	502834	.	+	.	ID=A81062_G0025320.mRNA.1;Name=A81062_G0025320.mRNA.1;Parent=A81062_G0025320
Sc_chrVIII	A81062	exon	500444	502834	.	+	.	ID=A81062_G0025320.mRNA.1.exon.1;Name=A81062_G0025320.mRNA.1.exon.1;Parent=A81062_G0025320.mRNA.1
Sc_chrVIII	A81062	CDS	500444	502834	.	+	0	ID=A81062_G0025320.mRNA.1.CDS.1;Name=A81062_G0025320.mRNA.1.CDS.1;Parent=A81062_G0025320.mRNA.1
Sc_chrVIII	A81062	gene	503487	505961	.	+	.	ID=A81062_G0025330;Name=YHR205W
Sc_chrVIII	A81062	mRNA	503487	505961	.	+	.	ID=A81062_G0025330.mRNA.1;Name=A81062_G0025330.mRNA.1;Parent=A81062_G0025330
Sc_chrVIII	A81062	exon	503487	505961	.	+	.	ID=A81062_G0025330.mRNA.1.exon.1;Name=A81062_G0025330.mRNA.1.exon.1;Parent=A81062_G0025330.mRNA.1
Sc_chrVIII	A81062	CDS	503487	505961	.	+	0	ID=A81062_G0025330.mRNA.1.CDS.1;Name=A81062_G0025330.mRNA.1.CDS.1;Parent=A81062_G0025330.mRNA.1
Sc_chrVIII	A81062	gene	506855	508723	.	+	.	ID=A81062_G0025340;Name=YHR206W
Sc_chrVIII	A81062	mRNA	506855	508723	.	+	.	ID=A81062_G0025340.mRNA.1;Name=A81062_G0025340.mRNA.1;Parent=A81062_G0025340
Sc_chrVIII	A81062	exon	506855	508723	.	+	.	ID=A81062_G0025340.mRNA.1.exon.1;Name=A81062_G0025340.mRNA.1.exon.1;Parent=A81062_G0025340.mRNA.1
Sc_chrVIII	A81062	CDS	506855	508723	.	+	0	ID=A81062_G0025340.mRNA.1.CDS.1;Name=A81062_G0025340.mRNA.1.CDS.1;Parent=A81062_G0025340.mRNA.1
Sc_chrVIII	A81062	gene	509020	510600	.	-	.	ID=A81062_G0025350;Name=YHR207C
Sc_chrVIII	A81062	mRNA	509020	510600	.	-	.	ID=A81062_G0025350.mRNA.1;Name=A81062_G0025350.mRNA.1;Parent=A81062_G0025350
Sc_chrVIII	A81062	exon	509020	510600	.	-	.	ID=A81062_G0025350.mRNA.1.exon.1;Name=A81062_G0025350.mRNA.1.exon.1;Parent=A81062_G0025350.mRNA.1
Sc_chrVIII	A81062	CDS	509020	510600	.	-	0	ID=A81062_G0025350.mRNA.1.CDS.1;Name=A81062_G0025350.mRNA.1.CDS.1;Parent=A81062_G0025350.mRNA.1
Sc_chrVIII	A81062	gene	511649	512830	.	+	.	ID=A81062_G0025360;Name=YHR208W
Sc_chrVIII	A81062	mRNA	511649	512830	.	+	.	ID=A81062_G0025360.mRNA.1;Name=A81062_G0025360.mRNA.1;Parent=A81062_G0025360
Sc_chrVIII	A81062	exon	511649	512830	.	+	.	ID=A81062_G0025360.mRNA.1.exon.1;Name=A81062_G0025360.mRNA.1.exon.1;Parent=A81062_G0025360.mRNA.1
Sc_chrVIII	A81062	CDS	511649	512830	.	+	0	ID=A81062_G0025360.mRNA.1.CDS.1;Name=A81062_G0025360.mRNA.1.CDS.1;Parent=A81062_G0025360.mRNA.1
Sc_chrVIII	A81062	gene	513554	514429	.	+	.	ID=A81062_G0025370;Name=YHR209W
Sc_chrVIII	A81062	mRNA	513554	514429	.	+	.	ID=A81062_G0025370.mRNA.1;Name=A81062_G0025370.mRNA.1;Parent=A81062_G0025370
Sc_chrVIII	A81062	exon	513554	514429	.	+	.	ID=A81062_G0025370.mRNA.1.exon.1;Name=A81062_G0025370.mRNA.1.exon.1;Parent=A81062_G0025370.mRNA.1
Sc_chrVIII	A81062	CDS	513554	514429	.	+	0	ID=A81062_G0025370.mRNA.1.CDS.1;Name=A81062_G0025370.mRNA.1.CDS.1;Parent=A81062_G0025370.mRNA.1
Sc_chrVIII	A81062	gene	515154	515634	.	-	.	ID=A81062_G0025380;Name=A81062_G0025380
Sc_chrVIII	A81062	mRNA	515154	515634	.	-	.	ID=A81062_G0025380.mRNA.1;Name=A81062_G0025380.mRNA.1;Parent=A81062_G0025380
Sc_chrVIII	A81062	exon	515154	515560	.	-	.	ID=A81062_G0025380.mRNA.1.exon.2;Name=A81062_G0025380.mRNA.1.exon.2;Parent=A81062_G0025380.mRNA.1
Sc_chrVIII	A81062	exon	515628	515634	.	-	.	ID=A81062_G0025380.mRNA.1.exon.1;Name=A81062_G0025380.mRNA.1.exon.1;Parent=A81062_G0025380.mRNA.1
Sc_chrVIII	A81062	CDS	515154	515560	.	-	2	ID=A81062_G0025380.mRNA.1.CDS.2;Name=A81062_G0025380.mRNA.1.CDS.2;Parent=A81062_G0025380.mRNA.1
Sc_chrVIII	A81062	CDS	515628	515634	.	-	0	ID=A81062_G0025380.mRNA.1.CDS.1;Name=A81062_G0025380.mRNA.1.CDS.1;Parent=A81062_G0025380.mRNA.1
Sc_chrVIII	A81062	gene	519517	521295	.	+	.	ID=A81062_G0025390;Name=YHR211W
Sc_chrVIII	A81062	mRNA	519517	521295	.	+	.	ID=A81062_G0025390.mRNA.1;Name=A81062_G0025390.mRNA.1;Parent=A81062_G0025390
Sc_chrVIII	A81062	exon	519517	521295	.	+	.	ID=A81062_G0025390.mRNA.1.exon.1;Name=A81062_G0025390.mRNA.1.exon.1;Parent=A81062_G0025390.mRNA.1
Sc_chrVIII	A81062	CDS	519517	521295	.	+	0	ID=A81062_G0025390.mRNA.1.CDS.1;Name=A81062_G0025390.mRNA.1.CDS.1;Parent=A81062_G0025390.mRNA.1
Sc_chrVIII	A81062	gene	521343	523049	.	+	.	ID=A81062_G0025400;Name=A81062_G0025400
Sc_chrVIII	A81062	mRNA	521343	523049	.	+	.	ID=A81062_G0025400.mRNA.1;Name=A81062_G0025400.mRNA.1;Parent=A81062_G0025400
Sc_chrVIII	A81062	exon	521343	523049	.	+	.	ID=A81062_G0025400.mRNA.1.exon.1;Name=A81062_G0025400.mRNA.1.exon.1;Parent=A81062_G0025400.mRNA.1
Sc_chrVIII	A81062	CDS	521343	523049	.	+	0	ID=A81062_G0025400.mRNA.1.CDS.1;Name=A81062_G0025400.mRNA.1.CDS.1;Parent=A81062_G0025400.mRNA.1
Sc_chrVIII	A81062	gene	523097	524997	.	+	.	ID=A81062_G0025410;Name=A81062_G0025410
Sc_chrVIII	A81062	mRNA	523097	524997	.	+	.	ID=A81062_G0025410.mRNA.1;Name=A81062_G0025410.mRNA.1;Parent=A81062_G0025410
Sc_chrVIII	A81062	exon	523097	523950	.	+	.	ID=A81062_G0025410.mRNA.1.exon.1;Name=A81062_G0025410.mRNA.1.exon.1;Parent=A81062_G0025410.mRNA.1
Sc_chrVIII	A81062	exon	523998	524997	.	+	.	ID=A81062_G0025410.mRNA.1.exon.2;Name=A81062_G0025410.mRNA.1.exon.2;Parent=A81062_G0025410.mRNA.1
Sc_chrVIII	A81062	CDS	523097	523950	.	+	0	ID=A81062_G0025410.mRNA.1.CDS.1;Name=A81062_G0025410.mRNA.1.CDS.1;Parent=A81062_G0025410.mRNA.1
Sc_chrVIII	A81062	CDS	523998	524997	.	+	1	ID=A81062_G0025410.mRNA.1.CDS.2;Name=A81062_G0025410.mRNA.1.CDS.2;Parent=A81062_G0025410.mRNA.1
Sc_chrVIII	A81062	gene	527549	529330	.	+	.	ID=A81062_G0025420;Name=YAL067C
Sc_chrVIII	A81062	mRNA	527549	529330	.	+	.	ID=A81062_G0025420.mRNA.1;Name=A81062_G0025420.mRNA.1;Parent=A81062_G0025420
Sc_chrVIII	A81062	exon	527549	529330	.	+	.	ID=A81062_G0025420.mRNA.1.exon.1;Name=A81062_G0025420.mRNA.1.exon.1;Parent=A81062_G0025420.mRNA.1
Sc_chrVIII	A81062	CDS	527549	529330	.	+	0	ID=A81062_G0025420.mRNA.1.CDS.1;Name=A81062_G0025420.mRNA.1.CDS.1;Parent=A81062_G0025420.mRNA.1
Sc_chrVIII	A81062	gene	533194	533528	.	+	.	ID=A81062_G0025430;Name=A81062_G0025430
Sc_chrVIII	A81062	mRNA	533194	533528	.	+	.	ID=A81062_G0025430.mRNA.1;Name=A81062_G0025430.mRNA.1;Parent=A81062_G0025430
Sc_chrVIII	A81062	exon	533194	533368	.	+	.	ID=A81062_G0025430.mRNA.1.exon.1;Name=A81062_G0025430.mRNA.1.exon.1;Parent=A81062_G0025430.mRNA.1
Sc_chrVIII	A81062	exon	533401	533528	.	+	.	ID=A81062_G0025430.mRNA.1.exon.2;Name=A81062_G0025430.mRNA.1.exon.2;Parent=A81062_G0025430.mRNA.1
Sc_chrVIII	A81062	CDS	533194	533368	.	+	0	ID=A81062_G0025430.mRNA.1.CDS.1;Name=A81062_G0025430.mRNA.1.CDS.1;Parent=A81062_G0025430.mRNA.1
Sc_chrVIII	A81062	CDS	533401	533528	.	+	2	ID=A81062_G0025430.mRNA.1.CDS.2;Name=A81062_G0025430.mRNA.1.CDS.2;Parent=A81062_G0025430.mRNA.1
Sc_chrVIII	A81062	X_element	535676	536132	.	+	.	ID=X_element:Sc_chrVIII:535676-536132:+;Name=X_element:Sc_chrVIII:535676-536132:+
Sc_chrVIII	A81062	gene	535685	535939	.	-	.	ID=A81062_G0025440;Name=A81062_G0025440
Sc_chrVIII	A81062	mRNA	535685	535939	.	-	.	ID=A81062_G0025440.mRNA.1;Name=A81062_G0025440.mRNA.1;Parent=A81062_G0025440
Sc_chrVIII	A81062	exon	535685	535939	.	-	.	ID=A81062_G0025440.mRNA.1.exon.1;Name=A81062_G0025440.mRNA.1.exon.1;Parent=A81062_G0025440.mRNA.1
Sc_chrVIII	A81062	CDS	535685	535939	.	-	0	ID=A81062_G0025440.mRNA.1.CDS.1;Name=A81062_G0025440.mRNA.1.CDS.1;Parent=A81062_G0025440.mRNA.1
Sc_chrVIII	A81062	Y_prime_element	536123	541187	.	+	.	ID=Y_prime_element:Sc_chrVIII:536123-541187:+;Name=Y_prime_element:Sc_chrVIII:536123-541187:+
Sc_chrVIII	A81062	gene	536679	540779	.	+	.	ID=A81062_G0025450;Name=A81062_G0025450
Sc_chrVIII	A81062	mRNA	536679	540779	.	+	.	ID=A81062_G0025450.mRNA.1;Name=A81062_G0025450.mRNA.1;Parent=A81062_G0025450
Sc_chrVIII	A81062	exon	536679	537118	.	+	.	ID=A81062_G0025450.mRNA.1.exon.1;Name=A81062_G0025450.mRNA.1.exon.1;Parent=A81062_G0025450.mRNA.1
Sc_chrVIII	A81062	exon	539372	540779	.	+	.	ID=A81062_G0025450.mRNA.1.exon.2;Name=A81062_G0025450.mRNA.1.exon.2;Parent=A81062_G0025450.mRNA.1
Sc_chrVIII	A81062	CDS	536679	537118	.	+	0	ID=A81062_G0025450.mRNA.1.CDS.1;Name=A81062_G0025450.mRNA.1.CDS.1;Parent=A81062_G0025450.mRNA.1
Sc_chrVIII	A81062	CDS	539372	540779	.	+	1	ID=A81062_G0025450.mRNA.1.CDS.2;Name=A81062_G0025450.mRNA.1.CDS.2;Parent=A81062_G0025450.mRNA.1
Sc_chrIX	A81062	Y_prime_element	318	4656	.	-	.	ID=Y_prime_element:Sc_chrIX:318-4656:-;Name=Y_prime_element:Sc_chrIX:318-4656:-
Sc_chrIX	A81062	gene	719	2455	.	-	.	ID=A81062_G0025460;Name=A81062_G0025460
Sc_chrIX	A81062	mRNA	719	2455	.	-	.	ID=A81062_G0025460.mRNA.1;Name=A81062_G0025460.mRNA.1;Parent=A81062_G0025460
Sc_chrIX	A81062	exon	719	2455	.	-	.	ID=A81062_G0025460.mRNA.1.exon.1;Name=A81062_G0025460.mRNA.1.exon.1;Parent=A81062_G0025460.mRNA.1
Sc_chrIX	A81062	CDS	719	2455	.	-	0	ID=A81062_G0025460.mRNA.1.CDS.1;Name=A81062_G0025460.mRNA.1.CDS.1;Parent=A81062_G0025460.mRNA.1
Sc_chrIX	A81062	gene	5444	6373	.	-	.	ID=A81062_G0025470;Name=A81062_G0025470
Sc_chrIX	A81062	mRNA	5444	6373	.	-	.	ID=A81062_G0025470.mRNA.1;Name=A81062_G0025470.mRNA.1;Parent=A81062_G0025470
Sc_chrIX	A81062	exon	5444	6373	.	-	.	ID=A81062_G0025470.mRNA.1.exon.1;Name=A81062_G0025470.mRNA.1.exon.1;Parent=A81062_G0025470.mRNA.1
Sc_chrIX	A81062	CDS	5444	6373	.	-	0	ID=A81062_G0025470.mRNA.1.CDS.1;Name=A81062_G0025470.mRNA.1.CDS.1;Parent=A81062_G0025470.mRNA.1
Sc_chrIX	A81062	gene	7072	9324	.	-	.	ID=A81062_G0025480;Name=A81062_G0025480
Sc_chrIX	A81062	mRNA	7072	9324	.	-	.	ID=A81062_G0025480.mRNA.1;Name=A81062_G0025480.mRNA.1;Parent=A81062_G0025480
Sc_chrIX	A81062	exon	7072	9324	.	-	.	ID=A81062_G0025480.mRNA.1.exon.1;Name=A81062_G0025480.mRNA.1.exon.1;Parent=A81062_G0025480.mRNA.1
Sc_chrIX	A81062	CDS	7072	9324	.	-	0	ID=A81062_G0025480.mRNA.1.CDS.1;Name=A81062_G0025480.mRNA.1.CDS.1;Parent=A81062_G0025480.mRNA.1
Sc_chrIX	A81062	gene	10051	11649	.	-	.	ID=A81062_G0025490;Name=A81062_G0025490
Sc_chrIX	A81062	mRNA	10051	11649	.	-	.	ID=A81062_G0025490.mRNA.1;Name=A81062_G0025490.mRNA.1;Parent=A81062_G0025490
Sc_chrIX	A81062	exon	10051	11649	.	-	.	ID=A81062_G0025490.mRNA.1.exon.1;Name=A81062_G0025490.mRNA.1.exon.1;Parent=A81062_G0025490.mRNA.1
Sc_chrIX	A81062	CDS	10051	11649	.	-	0	ID=A81062_G0025490.mRNA.1.CDS.1;Name=A81062_G0025490.mRNA.1.CDS.1;Parent=A81062_G0025490.mRNA.1
Sc_chrIX	A81062	gene	12441	12629	.	+	.	ID=A81062_G0025500;Name=A81062_G0025500
Sc_chrIX	A81062	mRNA	12441	12629	.	+	.	ID=A81062_G0025500.mRNA.1;Name=A81062_G0025500.mRNA.1;Parent=A81062_G0025500
Sc_chrIX	A81062	exon	12441	12629	.	+	.	ID=A81062_G0025500.mRNA.1.exon.1;Name=A81062_G0025500.mRNA.1.exon.1;Parent=A81062_G0025500.mRNA.1
Sc_chrIX	A81062	CDS	12441	12629	.	+	0	ID=A81062_G0025500.mRNA.1.CDS.1;Name=A81062_G0025500.mRNA.1.CDS.1;Parent=A81062_G0025500.mRNA.1
Sc_chrIX	A81062	X_element	12800	13175	.	-	.	ID=X_element:Sc_chrIX:12800-13175:-;Name=X_element:Sc_chrIX:12800-13175:-
Sc_chrIX	A81062	gene	12912	13166	.	+	.	ID=A81062_G0025510;Name=A81062_G0025510
Sc_chrIX	A81062	mRNA	12912	13166	.	+	.	ID=A81062_G0025510.mRNA.1;Name=A81062_G0025510.mRNA.1;Parent=A81062_G0025510
Sc_chrIX	A81062	exon	12912	13166	.	+	.	ID=A81062_G0025510.mRNA.1.exon.1;Name=A81062_G0025510.mRNA.1.exon.1;Parent=A81062_G0025510.mRNA.1
Sc_chrIX	A81062	CDS	12912	13166	.	+	0	ID=A81062_G0025510.mRNA.1.CDS.1;Name=A81062_G0025510.mRNA.1.CDS.1;Parent=A81062_G0025510.mRNA.1
Sc_chrIX	A81062	gene	14078	15217	.	+	.	ID=A81062_G0025520;Name=YFL062W/YNL336W
Sc_chrIX	A81062	mRNA	14078	15217	.	+	.	ID=A81062_G0025520.mRNA.1;Name=A81062_G0025520.mRNA.1;Parent=A81062_G0025520
Sc_chrIX	A81062	exon	14078	15217	.	+	.	ID=A81062_G0025520.mRNA.1.exon.1;Name=A81062_G0025520.mRNA.1.exon.1;Parent=A81062_G0025520.mRNA.1
Sc_chrIX	A81062	CDS	14078	15217	.	+	0	ID=A81062_G0025520.mRNA.1.CDS.1;Name=A81062_G0025520.mRNA.1.CDS.1;Parent=A81062_G0025520.mRNA.1
Sc_chrIX	A81062	gene	16142	16624	.	-	.	ID=A81062_G0025530;Name=YIL176C
Sc_chrIX	A81062	mRNA	16142	16624	.	-	.	ID=A81062_G0025530.mRNA.1;Name=A81062_G0025530.mRNA.1;Parent=A81062_G0025530
Sc_chrIX	A81062	exon	16142	16537	.	-	.	ID=A81062_G0025530.mRNA.1.exon.2;Name=A81062_G0025530.mRNA.1.exon.2;Parent=A81062_G0025530.mRNA.1
Sc_chrIX	A81062	exon	16583	16624	.	-	.	ID=A81062_G0025530.mRNA.1.exon.1;Name=A81062_G0025530.mRNA.1.exon.1;Parent=A81062_G0025530.mRNA.1
Sc_chrIX	A81062	CDS	16142	16537	.	-	0	ID=A81062_G0025530.mRNA.1.CDS.2;Name=A81062_G0025530.mRNA.1.CDS.2;Parent=A81062_G0025530.mRNA.1
Sc_chrIX	A81062	CDS	16583	16624	.	-	0	ID=A81062_G0025530.mRNA.1.CDS.1;Name=A81062_G0025530.mRNA.1.CDS.1;Parent=A81062_G0025530.mRNA.1
Sc_chrIX	A81062	gene	16818	17108	.	+	.	ID=A81062_G0025540;Name=A81062_G0025540
Sc_chrIX	A81062	mRNA	16818	17108	.	+	.	ID=A81062_G0025540.mRNA.1;Name=A81062_G0025540.mRNA.1;Parent=A81062_G0025540
Sc_chrIX	A81062	exon	16818	17108	.	+	.	ID=A81062_G0025540.mRNA.1.exon.1;Name=A81062_G0025540.mRNA.1.exon.1;Parent=A81062_G0025540.mRNA.1
Sc_chrIX	A81062	CDS	16818	17108	.	+	0	ID=A81062_G0025540.mRNA.1.CDS.1;Name=A81062_G0025540.mRNA.1.CDS.1;Parent=A81062_G0025540.mRNA.1
Sc_chrIX	A81062	gene	19379	19821	.	-	.	ID=A81062_G0025550;Name=A81062_G0025550
Sc_chrIX	A81062	mRNA	19379	19821	.	-	.	ID=A81062_G0025550.mRNA.1;Name=A81062_G0025550.mRNA.1;Parent=A81062_G0025550
Sc_chrIX	A81062	exon	19379	19791	.	-	.	ID=A81062_G0025550.mRNA.1.exon.2;Name=A81062_G0025550.mRNA.1.exon.2;Parent=A81062_G0025550.mRNA.1
Sc_chrIX	A81062	exon	19818	19821	.	-	.	ID=A81062_G0025550.mRNA.1.exon.1;Name=A81062_G0025550.mRNA.1.exon.1;Parent=A81062_G0025550.mRNA.1
Sc_chrIX	A81062	CDS	19379	19791	.	-	2	ID=A81062_G0025550.mRNA.1.CDS.2;Name=A81062_G0025550.mRNA.1.CDS.2;Parent=A81062_G0025550.mRNA.1
Sc_chrIX	A81062	CDS	19818	19821	.	-	0	ID=A81062_G0025550.mRNA.1.CDS.1;Name=A81062_G0025550.mRNA.1.CDS.1;Parent=A81062_G0025550.mRNA.1
Sc_chrIX	A81062	gene	19836	20108	.	-	.	ID=A81062_G0025560;Name=A81062_G0025560
Sc_chrIX	A81062	mRNA	19836	20108	.	-	.	ID=A81062_G0025560.mRNA.1;Name=A81062_G0025560.mRNA.1;Parent=A81062_G0025560
Sc_chrIX	A81062	exon	19836	20108	.	-	.	ID=A81062_G0025560.mRNA.1.exon.1;Name=A81062_G0025560.mRNA.1.exon.1;Parent=A81062_G0025560.mRNA.1
Sc_chrIX	A81062	CDS	19836	20108	.	-	0	ID=A81062_G0025560.mRNA.1.CDS.1;Name=A81062_G0025560.mRNA.1.CDS.1;Parent=A81062_G0025560.mRNA.1
Sc_chrIX	A81062	TY1/TY2_soloLTR	21044	21145	.	-	.	ID=TY1/TY2_soloLTR:Sc_chrIX:21044-21145:-;Name=TY1/TY2_soloLTR:Sc_chrIX:21044-21145:-
Sc_chrIX	A81062	TY1/TY2_soloLTR	21360	21529	.	+	.	ID=TY1/TY2_soloLTR:Sc_chrIX:21360-21529:+;Name=TY1/TY2_soloLTR:Sc_chrIX:21360-21529:+
Sc_chrIX	A81062	gene	21898	22413	.	-	.	ID=A81062_G0025570;Name=A81062_G0025570
Sc_chrIX	A81062	mRNA	21898	22413	.	-	.	ID=A81062_G0025570.mRNA.1;Name=A81062_G0025570.mRNA.1;Parent=A81062_G0025570
Sc_chrIX	A81062	exon	21898	22413	.	-	.	ID=A81062_G0025570.mRNA.1.exon.1;Name=A81062_G0025570.mRNA.1.exon.1;Parent=A81062_G0025570.mRNA.1
Sc_chrIX	A81062	CDS	21898	22413	.	-	0	ID=A81062_G0025570.mRNA.1.CDS.1;Name=A81062_G0025570.mRNA.1.CDS.1;Parent=A81062_G0025570.mRNA.1
Sc_chrIX	A81062	TY1/TY2_soloLTR	22919	23178	.	-	.	ID=TY1/TY2_soloLTR:Sc_chrIX:22919-23178:-;Name=TY1/TY2_soloLTR:Sc_chrIX:22919-23178:-
Sc_chrIX	A81062	gene	24092	25912	.	-	.	ID=A81062_G0025580;Name=A81062_G0025580
Sc_chrIX	A81062	mRNA	24092	25912	.	-	.	ID=A81062_G0025580.mRNA.1;Name=A81062_G0025580.mRNA.1;Parent=A81062_G0025580
Sc_chrIX	A81062	exon	24092	25912	.	-	.	ID=A81062_G0025580.mRNA.1.exon.1;Name=A81062_G0025580.mRNA.1.exon.1;Parent=A81062_G0025580.mRNA.1
Sc_chrIX	A81062	CDS	24092	25912	.	-	0	ID=A81062_G0025580.mRNA.1.CDS.1;Name=A81062_G0025580.mRNA.1.CDS.1;Parent=A81062_G0025580.mRNA.1
Sc_chrIX	A81062	gene	27128	28897	.	-	.	ID=A81062_G0025590;Name=YIL172C
Sc_chrIX	A81062	mRNA	27128	28897	.	-	.	ID=A81062_G0025590.mRNA.1;Name=A81062_G0025590.mRNA.1;Parent=A81062_G0025590
Sc_chrIX	A81062	exon	27128	28897	.	-	.	ID=A81062_G0025590.mRNA.1.exon.1;Name=A81062_G0025590.mRNA.1.exon.1;Parent=A81062_G0025590.mRNA.1
Sc_chrIX	A81062	CDS	27128	28897	.	-	0	ID=A81062_G0025590.mRNA.1.CDS.1;Name=A81062_G0025590.mRNA.1.CDS.1;Parent=A81062_G0025590.mRNA.1
Sc_chrIX	A81062	gene	29865	30164	.	+	.	ID=A81062_G0025600;Name=A81062_G0025600
Sc_chrIX	A81062	mRNA	29865	30164	.	+	.	ID=A81062_G0025600.mRNA.1;Name=A81062_G0025600.mRNA.1;Parent=A81062_G0025600
Sc_chrIX	A81062	exon	29865	30164	.	+	.	ID=A81062_G0025600.mRNA.1.exon.1;Name=A81062_G0025600.mRNA.1.exon.1;Parent=A81062_G0025600.mRNA.1
Sc_chrIX	A81062	CDS	29865	30164	.	+	0	ID=A81062_G0025600.mRNA.1.CDS.1;Name=A81062_G0025600.mRNA.1.CDS.1;Parent=A81062_G0025600.mRNA.1
Sc_chrIX	A81062	gene	30196	31569	.	+	.	ID=A81062_G0025610;Name=A81062_G0025610
Sc_chrIX	A81062	mRNA	30196	31569	.	+	.	ID=A81062_G0025610.mRNA.1;Name=A81062_G0025610.mRNA.1;Parent=A81062_G0025610
Sc_chrIX	A81062	exon	30196	31569	.	+	.	ID=A81062_G0025610.mRNA.1.exon.1;Name=A81062_G0025610.mRNA.1.exon.1;Parent=A81062_G0025610.mRNA.1
Sc_chrIX	A81062	CDS	30196	31569	.	+	0	ID=A81062_G0025610.mRNA.1.CDS.1;Name=A81062_G0025610.mRNA.1.CDS.1;Parent=A81062_G0025610.mRNA.1
Sc_chrIX	A81062	gene	33312	37325	.	-	.	ID=A81062_G0025620;Name=A81062_G0025620
Sc_chrIX	A81062	mRNA	33312	37325	.	-	.	ID=A81062_G0025620.mRNA.1;Name=A81062_G0025620.mRNA.1;Parent=A81062_G0025620
Sc_chrIX	A81062	exon	33312	37325	.	-	.	ID=A81062_G0025620.mRNA.1.exon.1;Name=A81062_G0025620.mRNA.1.exon.1;Parent=A81062_G0025620.mRNA.1
Sc_chrIX	A81062	CDS	33312	37325	.	-	0	ID=A81062_G0025620.mRNA.1.CDS.1;Name=A81062_G0025620.mRNA.1.CDS.1;Parent=A81062_G0025620.mRNA.1
Sc_chrIX	A81062	gene	40271	41281	.	+	.	ID=A81062_G0025630;Name=A81062_G0025630
Sc_chrIX	A81062	mRNA	40271	41281	.	+	.	ID=A81062_G0025630.mRNA.1;Name=A81062_G0025630.mRNA.1;Parent=A81062_G0025630
Sc_chrIX	A81062	exon	40271	41281	.	+	.	ID=A81062_G0025630.mRNA.1.exon.1;Name=A81062_G0025630.mRNA.1.exon.1;Parent=A81062_G0025630.mRNA.1
Sc_chrIX	A81062	CDS	40271	41281	.	+	0	ID=A81062_G0025630.mRNA.1.CDS.1;Name=A81062_G0025630.mRNA.1.CDS.1;Parent=A81062_G0025630.mRNA.1
Sc_chrIX	A81062	gene	42167	43795	.	-	.	ID=A81062_G0025640;Name=YIL166C
Sc_chrIX	A81062	mRNA	42167	43795	.	-	.	ID=A81062_G0025640.mRNA.1;Name=A81062_G0025640.mRNA.1;Parent=A81062_G0025640
Sc_chrIX	A81062	exon	42167	43795	.	-	.	ID=A81062_G0025640.mRNA.1.exon.1;Name=A81062_G0025640.mRNA.1.exon.1;Parent=A81062_G0025640.mRNA.1
Sc_chrIX	A81062	CDS	42167	43795	.	-	0	ID=A81062_G0025640.mRNA.1.CDS.1;Name=A81062_G0025640.mRNA.1.CDS.1;Parent=A81062_G0025640.mRNA.1
Sc_chrIX	A81062	gene	44957	45925	.	-	.	ID=A81062_G0025650;Name=YIL164C
Sc_chrIX	A81062	mRNA	44957	45925	.	-	.	ID=A81062_G0025650.mRNA.1;Name=A81062_G0025650.mRNA.1;Parent=A81062_G0025650
Sc_chrIX	A81062	exon	44957	45925	.	-	.	ID=A81062_G0025650.mRNA.1.exon.1;Name=A81062_G0025650.mRNA.1.exon.1;Parent=A81062_G0025650.mRNA.1
Sc_chrIX	A81062	CDS	44957	45925	.	-	0	ID=A81062_G0025650.mRNA.1.CDS.1;Name=A81062_G0025650.mRNA.1.CDS.1;Parent=A81062_G0025650.mRNA.1
Sc_chrIX	A81062	gene	48141	48419	.	-	.	ID=A81062_G0025660;Name=YIL163C
Sc_chrIX	A81062	mRNA	48141	48419	.	-	.	ID=A81062_G0025660.mRNA.1;Name=A81062_G0025660.mRNA.1;Parent=A81062_G0025660
Sc_chrIX	A81062	exon	48141	48419	.	-	.	ID=A81062_G0025660.mRNA.1.exon.1;Name=A81062_G0025660.mRNA.1.exon.1;Parent=A81062_G0025660.mRNA.1
Sc_chrIX	A81062	CDS	48141	48419	.	-	0	ID=A81062_G0025660.mRNA.1.CDS.1;Name=A81062_G0025660.mRNA.1.CDS.1;Parent=A81062_G0025660.mRNA.1
Sc_chrIX	A81062	gene	48627	50225	.	+	.	ID=A81062_G0025670;Name=YIL162W
Sc_chrIX	A81062	mRNA	48627	50225	.	+	.	ID=A81062_G0025670.mRNA.1;Name=A81062_G0025670.mRNA.1;Parent=A81062_G0025670
Sc_chrIX	A81062	exon	48627	50225	.	+	.	ID=A81062_G0025670.mRNA.1.exon.1;Name=A81062_G0025670.mRNA.1.exon.1;Parent=A81062_G0025670.mRNA.1
Sc_chrIX	A81062	CDS	48627	50225	.	+	0	ID=A81062_G0025670.mRNA.1.CDS.1;Name=A81062_G0025670.mRNA.1.CDS.1;Parent=A81062_G0025670.mRNA.1
Sc_chrIX	A81062	gene	50675	51382	.	+	.	ID=A81062_G0025680;Name=YIL161W
Sc_chrIX	A81062	mRNA	50675	51382	.	+	.	ID=A81062_G0025680.mRNA.1;Name=A81062_G0025680.mRNA.1;Parent=A81062_G0025680
Sc_chrIX	A81062	exon	50675	51382	.	+	.	ID=A81062_G0025680.mRNA.1.exon.1;Name=A81062_G0025680.mRNA.1.exon.1;Parent=A81062_G0025680.mRNA.1
Sc_chrIX	A81062	CDS	50675	51382	.	+	0	ID=A81062_G0025680.mRNA.1.CDS.1;Name=A81062_G0025680.mRNA.1.CDS.1;Parent=A81062_G0025680.mRNA.1
Sc_chrIX	A81062	gene	51433	52686	.	-	.	ID=A81062_G0025690;Name=YIL160C
Sc_chrIX	A81062	mRNA	51433	52686	.	-	.	ID=A81062_G0025690.mRNA.1;Name=A81062_G0025690.mRNA.1;Parent=A81062_G0025690
Sc_chrIX	A81062	exon	51433	52686	.	-	.	ID=A81062_G0025690.mRNA.1.exon.1;Name=A81062_G0025690.mRNA.1.exon.1;Parent=A81062_G0025690.mRNA.1
Sc_chrIX	A81062	CDS	51433	52686	.	-	0	ID=A81062_G0025690.mRNA.1.CDS.1;Name=A81062_G0025690.mRNA.1.CDS.1;Parent=A81062_G0025690.mRNA.1
Sc_chrIX	A81062	gene	53067	57128	.	+	.	ID=A81062_G0025700;Name=YIL159W
Sc_chrIX	A81062	mRNA	53067	57128	.	+	.	ID=A81062_G0025700.mRNA.1;Name=A81062_G0025700.mRNA.1;Parent=A81062_G0025700
Sc_chrIX	A81062	exon	53067	57128	.	+	.	ID=A81062_G0025700.mRNA.1.exon.1;Name=A81062_G0025700.mRNA.1.exon.1;Parent=A81062_G0025700.mRNA.1
Sc_chrIX	A81062	CDS	53067	57128	.	+	0	ID=A81062_G0025700.mRNA.1.CDS.1;Name=A81062_G0025700.mRNA.1.CDS.1;Parent=A81062_G0025700.mRNA.1
Sc_chrIX	A81062	gene	57435	58049	.	+	.	ID=A81062_G0025710;Name=YIL158W
Sc_chrIX	A81062	mRNA	57435	58049	.	+	.	ID=A81062_G0025710.mRNA.1;Name=A81062_G0025710.mRNA.1;Parent=A81062_G0025710
Sc_chrIX	A81062	exon	57435	58049	.	+	.	ID=A81062_G0025710.mRNA.1.exon.1;Name=A81062_G0025710.mRNA.1.exon.1;Parent=A81062_G0025710.mRNA.1
Sc_chrIX	A81062	CDS	57435	58049	.	+	0	ID=A81062_G0025710.mRNA.1.CDS.1;Name=A81062_G0025710.mRNA.1.CDS.1;Parent=A81062_G0025710.mRNA.1
Sc_chrIX	A81062	gene	58183	58776	.	-	.	ID=A81062_G0025720;Name=YIL157C
Sc_chrIX	A81062	mRNA	58183	58776	.	-	.	ID=A81062_G0025720.mRNA.1;Name=A81062_G0025720.mRNA.1;Parent=A81062_G0025720
Sc_chrIX	A81062	exon	58183	58776	.	-	.	ID=A81062_G0025720.mRNA.1.exon.1;Name=A81062_G0025720.mRNA.1.exon.1;Parent=A81062_G0025720.mRNA.1
Sc_chrIX	A81062	CDS	58183	58776	.	-	0	ID=A81062_G0025720.mRNA.1.CDS.1;Name=A81062_G0025720.mRNA.1.CDS.1;Parent=A81062_G0025720.mRNA.1
Sc_chrIX	A81062	gene	58890	59207	.	+	.	ID=A81062_G0025730;Name=YIL156W-B
Sc_chrIX	A81062	mRNA	58890	59207	.	+	.	ID=A81062_G0025730.mRNA.1;Name=A81062_G0025730.mRNA.1;Parent=A81062_G0025730
Sc_chrIX	A81062	exon	58890	58932	.	+	.	ID=A81062_G0025730.mRNA.1.exon.1;Name=A81062_G0025730.mRNA.1.exon.1;Parent=A81062_G0025730.mRNA.1
Sc_chrIX	A81062	exon	58999	59207	.	+	.	ID=A81062_G0025730.mRNA.1.exon.2;Name=A81062_G0025730.mRNA.1.exon.2;Parent=A81062_G0025730.mRNA.1
Sc_chrIX	A81062	CDS	58890	58932	.	+	0	ID=A81062_G0025730.mRNA.1.CDS.1;Name=A81062_G0025730.mRNA.1.CDS.1;Parent=A81062_G0025730.mRNA.1
Sc_chrIX	A81062	CDS	58999	59207	.	+	2	ID=A81062_G0025730.mRNA.1.CDS.2;Name=A81062_G0025730.mRNA.1.CDS.2;Parent=A81062_G0025730.mRNA.1
Sc_chrIX	A81062	gene	59325	62549	.	+	.	ID=A81062_G0025740;Name=YIL156W
Sc_chrIX	A81062	mRNA	59325	62549	.	+	.	ID=A81062_G0025740.mRNA.1;Name=A81062_G0025740.mRNA.1;Parent=A81062_G0025740
Sc_chrIX	A81062	exon	59325	62549	.	+	.	ID=A81062_G0025740.mRNA.1.exon.1;Name=A81062_G0025740.mRNA.1.exon.1;Parent=A81062_G0025740.mRNA.1
Sc_chrIX	A81062	CDS	59325	62549	.	+	0	ID=A81062_G0025740.mRNA.1.CDS.1;Name=A81062_G0025740.mRNA.1.CDS.1;Parent=A81062_G0025740.mRNA.1
Sc_chrIX	A81062	gene	63006	64955	.	-	.	ID=A81062_G0025750;Name=YIL155C
Sc_chrIX	A81062	mRNA	63006	64955	.	-	.	ID=A81062_G0025750.mRNA.1;Name=A81062_G0025750.mRNA.1;Parent=A81062_G0025750
Sc_chrIX	A81062	exon	63006	64955	.	-	.	ID=A81062_G0025750.mRNA.1.exon.1;Name=A81062_G0025750.mRNA.1.exon.1;Parent=A81062_G0025750.mRNA.1
Sc_chrIX	A81062	CDS	63006	64955	.	-	0	ID=A81062_G0025750.mRNA.1.CDS.1;Name=A81062_G0025750.mRNA.1.CDS.1;Parent=A81062_G0025750.mRNA.1
Sc_chrIX	A81062	gene	65228	66268	.	-	.	ID=A81062_G0025760;Name=YIL154C
Sc_chrIX	A81062	mRNA	65228	66268	.	-	.	ID=A81062_G0025760.mRNA.1;Name=A81062_G0025760.mRNA.1;Parent=A81062_G0025760
Sc_chrIX	A81062	exon	65228	66268	.	-	.	ID=A81062_G0025760.mRNA.1.exon.1;Name=A81062_G0025760.mRNA.1.exon.1;Parent=A81062_G0025760.mRNA.1
Sc_chrIX	A81062	CDS	65228	66268	.	-	0	ID=A81062_G0025760.mRNA.1.CDS.1;Name=A81062_G0025760.mRNA.1.CDS.1;Parent=A81062_G0025760.mRNA.1
Sc_chrIX	A81062	gene	66445	67626	.	+	.	ID=A81062_G0025770;Name=YIL153W
Sc_chrIX	A81062	mRNA	66445	67626	.	+	.	ID=A81062_G0025770.mRNA.1;Name=A81062_G0025770.mRNA.1;Parent=A81062_G0025770
Sc_chrIX	A81062	exon	66445	67626	.	+	.	ID=A81062_G0025770.mRNA.1.exon.1;Name=A81062_G0025770.mRNA.1.exon.1;Parent=A81062_G0025770.mRNA.1
Sc_chrIX	A81062	CDS	66445	67626	.	+	0	ID=A81062_G0025770.mRNA.1.CDS.1;Name=A81062_G0025770.mRNA.1.CDS.1;Parent=A81062_G0025770.mRNA.1
Sc_chrIX	A81062	gene	67792	68496	.	+	.	ID=A81062_G0025780;Name=YIL152W
Sc_chrIX	A81062	mRNA	67792	68496	.	+	.	ID=A81062_G0025780.mRNA.1;Name=A81062_G0025780.mRNA.1;Parent=A81062_G0025780
Sc_chrIX	A81062	exon	67792	68496	.	+	.	ID=A81062_G0025780.mRNA.1.exon.1;Name=A81062_G0025780.mRNA.1.exon.1;Parent=A81062_G0025780.mRNA.1
Sc_chrIX	A81062	CDS	67792	68496	.	+	0	ID=A81062_G0025780.mRNA.1.CDS.1;Name=A81062_G0025780.mRNA.1.CDS.1;Parent=A81062_G0025780.mRNA.1
Sc_chrIX	A81062	gene	68581	71937	.	-	.	ID=A81062_G0025790;Name=YIL151C
Sc_chrIX	A81062	mRNA	68581	71937	.	-	.	ID=A81062_G0025790.mRNA.1;Name=A81062_G0025790.mRNA.1;Parent=A81062_G0025790
Sc_chrIX	A81062	exon	68581	71937	.	-	.	ID=A81062_G0025790.mRNA.1.exon.1;Name=A81062_G0025790.mRNA.1.exon.1;Parent=A81062_G0025790.mRNA.1
Sc_chrIX	A81062	CDS	68581	71937	.	-	0	ID=A81062_G0025790.mRNA.1.CDS.1;Name=A81062_G0025790.mRNA.1.CDS.1;Parent=A81062_G0025790.mRNA.1
Sc_chrIX	A81062	gene	72256	73971	.	-	.	ID=A81062_G0025800;Name=YIL150C
Sc_chrIX	A81062	mRNA	72256	73971	.	-	.	ID=A81062_G0025800.mRNA.1;Name=A81062_G0025800.mRNA.1;Parent=A81062_G0025800
Sc_chrIX	A81062	exon	72256	73971	.	-	.	ID=A81062_G0025800.mRNA.1.exon.1;Name=A81062_G0025800.mRNA.1.exon.1;Parent=A81062_G0025800.mRNA.1
Sc_chrIX	A81062	CDS	72256	73971	.	-	0	ID=A81062_G0025800.mRNA.1.CDS.1;Name=A81062_G0025800.mRNA.1.CDS.1;Parent=A81062_G0025800.mRNA.1
Sc_chrIX	A81062	gene	74271	79310	.	-	.	ID=A81062_G0025810;Name=YIL149C
Sc_chrIX	A81062	mRNA	74271	79310	.	-	.	ID=A81062_G0025810.mRNA.1;Name=A81062_G0025810.mRNA.1;Parent=A81062_G0025810
Sc_chrIX	A81062	exon	74271	79310	.	-	.	ID=A81062_G0025810.mRNA.1.exon.1;Name=A81062_G0025810.mRNA.1.exon.1;Parent=A81062_G0025810.mRNA.1
Sc_chrIX	A81062	CDS	74271	79310	.	-	0	ID=A81062_G0025810.mRNA.1.CDS.1;Name=A81062_G0025810.mRNA.1.CDS.1;Parent=A81062_G0025810.mRNA.1
Sc_chrIX	A81062	gene	81034	84696	.	-	.	ID=A81062_G0025820;Name=YIL147C
Sc_chrIX	A81062	mRNA	81034	84696	.	-	.	ID=A81062_G0025820.mRNA.1;Name=A81062_G0025820.mRNA.1;Parent=A81062_G0025820
Sc_chrIX	A81062	exon	81034	84696	.	-	.	ID=A81062_G0025820.mRNA.1.exon.1;Name=A81062_G0025820.mRNA.1.exon.1;Parent=A81062_G0025820.mRNA.1
Sc_chrIX	A81062	CDS	81034	84696	.	-	0	ID=A81062_G0025820.mRNA.1.CDS.1;Name=A81062_G0025820.mRNA.1.CDS.1;Parent=A81062_G0025820.mRNA.1
Sc_chrIX	A81062	gene	85427	87016	.	-	.	ID=A81062_G0025830;Name=YIL146C
Sc_chrIX	A81062	mRNA	85427	87016	.	-	.	ID=A81062_G0025830.mRNA.1;Name=A81062_G0025830.mRNA.1;Parent=A81062_G0025830
Sc_chrIX	A81062	exon	85427	87016	.	-	.	ID=A81062_G0025830.mRNA.1.exon.1;Name=A81062_G0025830.mRNA.1.exon.1;Parent=A81062_G0025830.mRNA.1
Sc_chrIX	A81062	CDS	85427	87016	.	-	0	ID=A81062_G0025830.mRNA.1.CDS.1;Name=A81062_G0025830.mRNA.1.CDS.1;Parent=A81062_G0025830.mRNA.1
Sc_chrIX	A81062	gene	87597	88526	.	-	.	ID=A81062_G0025840;Name=YIL145C
Sc_chrIX	A81062	mRNA	87597	88526	.	-	.	ID=A81062_G0025840.mRNA.1;Name=A81062_G0025840.mRNA.1;Parent=A81062_G0025840
Sc_chrIX	A81062	exon	87597	88526	.	-	.	ID=A81062_G0025840.mRNA.1.exon.1;Name=A81062_G0025840.mRNA.1.exon.1;Parent=A81062_G0025840.mRNA.1
Sc_chrIX	A81062	CDS	87597	88526	.	-	0	ID=A81062_G0025840.mRNA.1.CDS.1;Name=A81062_G0025840.mRNA.1.CDS.1;Parent=A81062_G0025840.mRNA.1
Sc_chrIX	A81062	gene	89317	91392	.	+	.	ID=A81062_G0025850;Name=YIL144W
Sc_chrIX	A81062	mRNA	89317	91392	.	+	.	ID=A81062_G0025850.mRNA.1;Name=A81062_G0025850.mRNA.1;Parent=A81062_G0025850
Sc_chrIX	A81062	exon	89317	91392	.	+	.	ID=A81062_G0025850.mRNA.1.exon.1;Name=A81062_G0025850.mRNA.1.exon.1;Parent=A81062_G0025850.mRNA.1
Sc_chrIX	A81062	CDS	89317	91392	.	+	0	ID=A81062_G0025850.mRNA.1.CDS.1;Name=A81062_G0025850.mRNA.1.CDS.1;Parent=A81062_G0025850.mRNA.1
Sc_chrIX	A81062	gene	91753	94284	.	-	.	ID=A81062_G0025860;Name=YIL143C
Sc_chrIX	A81062	mRNA	91753	94284	.	-	.	ID=A81062_G0025860.mRNA.1;Name=A81062_G0025860.mRNA.1;Parent=A81062_G0025860
Sc_chrIX	A81062	exon	91753	94284	.	-	.	ID=A81062_G0025860.mRNA.1.exon.1;Name=A81062_G0025860.mRNA.1.exon.1;Parent=A81062_G0025860.mRNA.1
Sc_chrIX	A81062	CDS	91753	94284	.	-	0	ID=A81062_G0025860.mRNA.1.CDS.1;Name=A81062_G0025860.mRNA.1.CDS.1;Parent=A81062_G0025860.mRNA.1
Sc_chrIX	A81062	gene	94545	96128	.	+	.	ID=A81062_G0025870;Name=YIL142W
Sc_chrIX	A81062	mRNA	94545	96128	.	+	.	ID=A81062_G0025870.mRNA.1;Name=A81062_G0025870.mRNA.1;Parent=A81062_G0025870
Sc_chrIX	A81062	exon	94545	96128	.	+	.	ID=A81062_G0025870.mRNA.1.exon.1;Name=A81062_G0025870.mRNA.1.exon.1;Parent=A81062_G0025870.mRNA.1
Sc_chrIX	A81062	CDS	94545	96128	.	+	0	ID=A81062_G0025870.mRNA.1.CDS.1;Name=A81062_G0025870.mRNA.1.CDS.1;Parent=A81062_G0025870.mRNA.1
Sc_chrIX	A81062	gene	96609	99080	.	+	.	ID=A81062_G0025880;Name=YIL140W
Sc_chrIX	A81062	mRNA	96609	99080	.	+	.	ID=A81062_G0025880.mRNA.1;Name=A81062_G0025880.mRNA.1;Parent=A81062_G0025880
Sc_chrIX	A81062	exon	96609	99080	.	+	.	ID=A81062_G0025880.mRNA.1.exon.1;Name=A81062_G0025880.mRNA.1.exon.1;Parent=A81062_G0025880.mRNA.1
Sc_chrIX	A81062	CDS	96609	99080	.	+	0	ID=A81062_G0025880.mRNA.1.CDS.1;Name=A81062_G0025880.mRNA.1.CDS.1;Parent=A81062_G0025880.mRNA.1
Sc_chrIX	A81062	gene	99222	99959	.	-	.	ID=A81062_G0025890;Name=YIL139C
Sc_chrIX	A81062	mRNA	99222	99959	.	-	.	ID=A81062_G0025890.mRNA.1;Name=A81062_G0025890.mRNA.1;Parent=A81062_G0025890
Sc_chrIX	A81062	exon	99222	99959	.	-	.	ID=A81062_G0025890.mRNA.1.exon.1;Name=A81062_G0025890.mRNA.1.exon.1;Parent=A81062_G0025890.mRNA.1
Sc_chrIX	A81062	CDS	99222	99959	.	-	0	ID=A81062_G0025890.mRNA.1.CDS.1;Name=A81062_G0025890.mRNA.1.CDS.1;Parent=A81062_G0025890.mRNA.1
Sc_chrIX	A81062	gene	100473	100958	.	-	.	ID=A81062_G0025900;Name=YIL138C
Sc_chrIX	A81062	mRNA	100473	100958	.	-	.	ID=A81062_G0025900.mRNA.1;Name=A81062_G0025900.mRNA.1;Parent=A81062_G0025900
Sc_chrIX	A81062	exon	100473	100958	.	-	.	ID=A81062_G0025900.mRNA.1.exon.1;Name=A81062_G0025900.mRNA.1.exon.1;Parent=A81062_G0025900.mRNA.1
Sc_chrIX	A81062	CDS	100473	100958	.	-	0	ID=A81062_G0025900.mRNA.1.CDS.1;Name=A81062_G0025900.mRNA.1.CDS.1;Parent=A81062_G0025900.mRNA.1
Sc_chrIX	A81062	gene	101191	104031	.	-	.	ID=A81062_G0025910;Name=YIL137C
Sc_chrIX	A81062	mRNA	101191	104031	.	-	.	ID=A81062_G0025910.mRNA.1;Name=A81062_G0025910.mRNA.1;Parent=A81062_G0025910
Sc_chrIX	A81062	exon	101191	104031	.	-	.	ID=A81062_G0025910.mRNA.1.exon.1;Name=A81062_G0025910.mRNA.1.exon.1;Parent=A81062_G0025910.mRNA.1
Sc_chrIX	A81062	CDS	101191	104031	.	-	0	ID=A81062_G0025910.mRNA.1.CDS.1;Name=A81062_G0025910.mRNA.1.CDS.1;Parent=A81062_G0025910.mRNA.1
Sc_chrIX	A81062	gene	104862	106043	.	+	.	ID=A81062_G0025920;Name=YIL136W
Sc_chrIX	A81062	mRNA	104862	106043	.	+	.	ID=A81062_G0025920.mRNA.1;Name=A81062_G0025920.mRNA.1;Parent=A81062_G0025920
Sc_chrIX	A81062	exon	104862	106043	.	+	.	ID=A81062_G0025920.mRNA.1.exon.1;Name=A81062_G0025920.mRNA.1.exon.1;Parent=A81062_G0025920.mRNA.1
Sc_chrIX	A81062	CDS	104862	106043	.	+	0	ID=A81062_G0025920.mRNA.1.CDS.1;Name=A81062_G0025920.mRNA.1.CDS.1;Parent=A81062_G0025920.mRNA.1
Sc_chrIX	A81062	gene	106308	107618	.	-	.	ID=A81062_G0025930;Name=YIL135C
Sc_chrIX	A81062	mRNA	106308	107618	.	-	.	ID=A81062_G0025930.mRNA.1;Name=A81062_G0025930.mRNA.1;Parent=A81062_G0025930
Sc_chrIX	A81062	exon	106308	107618	.	-	.	ID=A81062_G0025930.mRNA.1.exon.1;Name=A81062_G0025930.mRNA.1.exon.1;Parent=A81062_G0025930.mRNA.1
Sc_chrIX	A81062	CDS	106308	107618	.	-	0	ID=A81062_G0025930.mRNA.1.CDS.1;Name=A81062_G0025930.mRNA.1.CDS.1;Parent=A81062_G0025930.mRNA.1
Sc_chrIX	A81062	gene	107765	107968	.	-	.	ID=A81062_G0025940;Name=YIL134C-A
Sc_chrIX	A81062	mRNA	107765	107968	.	-	.	ID=A81062_G0025940.mRNA.1;Name=A81062_G0025940.mRNA.1;Parent=A81062_G0025940
Sc_chrIX	A81062	exon	107765	107968	.	-	.	ID=A81062_G0025940.mRNA.1.exon.1;Name=A81062_G0025940.mRNA.1.exon.1;Parent=A81062_G0025940.mRNA.1
Sc_chrIX	A81062	CDS	107765	107968	.	-	0	ID=A81062_G0025940.mRNA.1.CDS.1;Name=A81062_G0025940.mRNA.1.CDS.1;Parent=A81062_G0025940.mRNA.1
Sc_chrIX	A81062	gene	108636	109571	.	+	.	ID=A81062_G0025950;Name=YIL134W
Sc_chrIX	A81062	mRNA	108636	109571	.	+	.	ID=A81062_G0025950.mRNA.1;Name=A81062_G0025950.mRNA.1;Parent=A81062_G0025950
Sc_chrIX	A81062	exon	108636	109571	.	+	.	ID=A81062_G0025950.mRNA.1.exon.1;Name=A81062_G0025950.mRNA.1.exon.1;Parent=A81062_G0025950.mRNA.1
Sc_chrIX	A81062	CDS	108636	109571	.	+	0	ID=A81062_G0025950.mRNA.1.CDS.1;Name=A81062_G0025950.mRNA.1.CDS.1;Parent=A81062_G0025950.mRNA.1
Sc_chrIX	A81062	gene	109768	110376	.	-	.	ID=A81062_G0025960;Name=YIL133C
Sc_chrIX	A81062	mRNA	109768	110376	.	-	.	ID=A81062_G0025960.mRNA.1;Name=A81062_G0025960.mRNA.1;Parent=A81062_G0025960
Sc_chrIX	A81062	exon	109768	110376	.	-	.	ID=A81062_G0025960.mRNA.1.exon.1;Name=A81062_G0025960.mRNA.1.exon.1;Parent=A81062_G0025960.mRNA.1
Sc_chrIX	A81062	CDS	109768	110376	.	-	0	ID=A81062_G0025960.mRNA.1.CDS.1;Name=A81062_G0025960.mRNA.1.CDS.1;Parent=A81062_G0025960.mRNA.1
Sc_chrIX	A81062	gene	111101	111742	.	-	.	ID=A81062_G0025970;Name=YIL132C
Sc_chrIX	A81062	mRNA	111101	111742	.	-	.	ID=A81062_G0025970.mRNA.1;Name=A81062_G0025970.mRNA.1;Parent=A81062_G0025970
Sc_chrIX	A81062	exon	111101	111742	.	-	.	ID=A81062_G0025970.mRNA.1.exon.1;Name=A81062_G0025970.mRNA.1.exon.1;Parent=A81062_G0025970.mRNA.1
Sc_chrIX	A81062	CDS	111101	111742	.	-	0	ID=A81062_G0025970.mRNA.1.CDS.1;Name=A81062_G0025970.mRNA.1.CDS.1;Parent=A81062_G0025970.mRNA.1
Sc_chrIX	A81062	gene	112021	113475	.	-	.	ID=A81062_G0025980;Name=YIL131C
Sc_chrIX	A81062	mRNA	112021	113475	.	-	.	ID=A81062_G0025980.mRNA.1;Name=A81062_G0025980.mRNA.1;Parent=A81062_G0025980
Sc_chrIX	A81062	exon	112021	113475	.	-	.	ID=A81062_G0025980.mRNA.1.exon.1;Name=A81062_G0025980.mRNA.1.exon.1;Parent=A81062_G0025980.mRNA.1
Sc_chrIX	A81062	CDS	112021	113475	.	-	0	ID=A81062_G0025980.mRNA.1.CDS.1;Name=A81062_G0025980.mRNA.1.CDS.1;Parent=A81062_G0025980.mRNA.1
Sc_chrIX	A81062	gene	114017	116672	.	+	.	ID=A81062_G0025990;Name=YIL130W
Sc_chrIX	A81062	mRNA	114017	116672	.	+	.	ID=A81062_G0025990.mRNA.1;Name=A81062_G0025990.mRNA.1;Parent=A81062_G0025990
Sc_chrIX	A81062	exon	114017	116672	.	+	.	ID=A81062_G0025990.mRNA.1.exon.1;Name=A81062_G0025990.mRNA.1.exon.1;Parent=A81062_G0025990.mRNA.1
Sc_chrIX	A81062	CDS	114017	116672	.	+	0	ID=A81062_G0025990.mRNA.1.CDS.1;Name=A81062_G0025990.mRNA.1.CDS.1;Parent=A81062_G0025990.mRNA.1
Sc_chrIX	A81062	gene	117382	124512	.	-	.	ID=A81062_G0026000;Name=YIL129C
Sc_chrIX	A81062	mRNA	117382	124512	.	-	.	ID=A81062_G0026000.mRNA.1;Name=A81062_G0026000.mRNA.1;Parent=A81062_G0026000
Sc_chrIX	A81062	exon	117382	124512	.	-	.	ID=A81062_G0026000.mRNA.1.exon.1;Name=A81062_G0026000.mRNA.1.exon.1;Parent=A81062_G0026000.mRNA.1
Sc_chrIX	A81062	CDS	117382	124512	.	-	0	ID=A81062_G0026000.mRNA.1.CDS.1;Name=A81062_G0026000.mRNA.1.CDS.1;Parent=A81062_G0026000.mRNA.1
Sc_chrIX	A81062	gene	125081	128179	.	+	.	ID=A81062_G0026010;Name=YIL128W
Sc_chrIX	A81062	mRNA	125081	128179	.	+	.	ID=A81062_G0026010.mRNA.1;Name=A81062_G0026010.mRNA.1;Parent=A81062_G0026010
Sc_chrIX	A81062	exon	125081	128179	.	+	.	ID=A81062_G0026010.mRNA.1.exon.1;Name=A81062_G0026010.mRNA.1.exon.1;Parent=A81062_G0026010.mRNA.1
Sc_chrIX	A81062	CDS	125081	128179	.	+	0	ID=A81062_G0026010.mRNA.1.CDS.1;Name=A81062_G0026010.mRNA.1.CDS.1;Parent=A81062_G0026010.mRNA.1
Sc_chrIX	A81062	gene	128299	128919	.	-	.	ID=A81062_G0026020;Name=YIL127C
Sc_chrIX	A81062	mRNA	128299	128919	.	-	.	ID=A81062_G0026020.mRNA.1;Name=A81062_G0026020.mRNA.1;Parent=A81062_G0026020
Sc_chrIX	A81062	exon	128299	128919	.	-	.	ID=A81062_G0026020.mRNA.1.exon.1;Name=A81062_G0026020.mRNA.1.exon.1;Parent=A81062_G0026020.mRNA.1
Sc_chrIX	A81062	CDS	128299	128919	.	-	0	ID=A81062_G0026020.mRNA.1.CDS.1;Name=A81062_G0026020.mRNA.1.CDS.1;Parent=A81062_G0026020.mRNA.1
Sc_chrIX	A81062	gene	129267	133346	.	+	.	ID=A81062_G0026030;Name=YIL126W
Sc_chrIX	A81062	mRNA	129267	133346	.	+	.	ID=A81062_G0026030.mRNA.1;Name=A81062_G0026030.mRNA.1;Parent=A81062_G0026030
Sc_chrIX	A81062	exon	129267	133346	.	+	.	ID=A81062_G0026030.mRNA.1.exon.1;Name=A81062_G0026030.mRNA.1.exon.1;Parent=A81062_G0026030.mRNA.1
Sc_chrIX	A81062	CDS	129267	133346	.	+	0	ID=A81062_G0026030.mRNA.1.CDS.1;Name=A81062_G0026030.mRNA.1.CDS.1;Parent=A81062_G0026030.mRNA.1
Sc_chrIX	A81062	gene	133961	137005	.	+	.	ID=A81062_G0026040;Name=YIL125W
Sc_chrIX	A81062	mRNA	133961	137005	.	+	.	ID=A81062_G0026040.mRNA.1;Name=A81062_G0026040.mRNA.1;Parent=A81062_G0026040
Sc_chrIX	A81062	exon	133961	137005	.	+	.	ID=A81062_G0026040.mRNA.1.exon.1;Name=A81062_G0026040.mRNA.1.exon.1;Parent=A81062_G0026040.mRNA.1
Sc_chrIX	A81062	CDS	133961	137005	.	+	0	ID=A81062_G0026040.mRNA.1.CDS.1;Name=A81062_G0026040.mRNA.1.CDS.1;Parent=A81062_G0026040.mRNA.1
Sc_chrIX	A81062	gene	137471	138364	.	+	.	ID=A81062_G0026050;Name=YIL124W
Sc_chrIX	A81062	mRNA	137471	138364	.	+	.	ID=A81062_G0026050.mRNA.1;Name=A81062_G0026050.mRNA.1;Parent=A81062_G0026050
Sc_chrIX	A81062	exon	137471	138364	.	+	.	ID=A81062_G0026050.mRNA.1.exon.1;Name=A81062_G0026050.mRNA.1.exon.1;Parent=A81062_G0026050.mRNA.1
Sc_chrIX	A81062	CDS	137471	138364	.	+	0	ID=A81062_G0026050.mRNA.1.CDS.1;Name=A81062_G0026050.mRNA.1.CDS.1;Parent=A81062_G0026050.mRNA.1
Sc_chrIX	A81062	gene	139417	140832	.	+	.	ID=A81062_G0026060;Name=YIL123W
Sc_chrIX	A81062	mRNA	139417	140832	.	+	.	ID=A81062_G0026060.mRNA.1;Name=A81062_G0026060.mRNA.1;Parent=A81062_G0026060
Sc_chrIX	A81062	exon	139417	140832	.	+	.	ID=A81062_G0026060.mRNA.1.exon.1;Name=A81062_G0026060.mRNA.1.exon.1;Parent=A81062_G0026060.mRNA.1
Sc_chrIX	A81062	CDS	139417	140832	.	+	0	ID=A81062_G0026060.mRNA.1.CDS.1;Name=A81062_G0026060.mRNA.1.CDS.1;Parent=A81062_G0026060.mRNA.1
Sc_chrIX	A81062	gene	141861	142916	.	+	.	ID=A81062_G0026070;Name=YIL122W
Sc_chrIX	A81062	mRNA	141861	142916	.	+	.	ID=A81062_G0026070.mRNA.1;Name=A81062_G0026070.mRNA.1;Parent=A81062_G0026070
Sc_chrIX	A81062	exon	141861	142916	.	+	.	ID=A81062_G0026070.mRNA.1.exon.1;Name=A81062_G0026070.mRNA.1.exon.1;Parent=A81062_G0026070.mRNA.1
Sc_chrIX	A81062	CDS	141861	142916	.	+	0	ID=A81062_G0026070.mRNA.1.CDS.1;Name=A81062_G0026070.mRNA.1.CDS.1;Parent=A81062_G0026070.mRNA.1
Sc_chrIX	A81062	gene	143496	145199	.	+	.	ID=A81062_G0026080;Name=YIL121W
Sc_chrIX	A81062	mRNA	143496	145199	.	+	.	ID=A81062_G0026080.mRNA.1;Name=A81062_G0026080.mRNA.1;Parent=A81062_G0026080
Sc_chrIX	A81062	exon	143496	145199	.	+	.	ID=A81062_G0026080.mRNA.1.exon.1;Name=A81062_G0026080.mRNA.1.exon.1;Parent=A81062_G0026080.mRNA.1
Sc_chrIX	A81062	CDS	143496	145199	.	+	0	ID=A81062_G0026080.mRNA.1.CDS.1;Name=A81062_G0026080.mRNA.1.CDS.1;Parent=A81062_G0026080.mRNA.1
Sc_chrIX	A81062	gene	145666	147291	.	+	.	ID=A81062_G0026090;Name=YIL120W
Sc_chrIX	A81062	mRNA	145666	147291	.	+	.	ID=A81062_G0026090.mRNA.1;Name=A81062_G0026090.mRNA.1;Parent=A81062_G0026090
Sc_chrIX	A81062	exon	145666	147291	.	+	.	ID=A81062_G0026090.mRNA.1.exon.1;Name=A81062_G0026090.mRNA.1.exon.1;Parent=A81062_G0026090.mRNA.1
Sc_chrIX	A81062	CDS	145666	147291	.	+	0	ID=A81062_G0026090.mRNA.1.CDS.1;Name=A81062_G0026090.mRNA.1.CDS.1;Parent=A81062_G0026090.mRNA.1
Sc_chrIX	A81062	gene	147904	149121	.	-	.	ID=A81062_G0026100;Name=YIL119C
Sc_chrIX	A81062	mRNA	147904	149121	.	-	.	ID=A81062_G0026100.mRNA.1;Name=A81062_G0026100.mRNA.1;Parent=A81062_G0026100
Sc_chrIX	A81062	exon	147904	149121	.	-	.	ID=A81062_G0026100.mRNA.1.exon.1;Name=A81062_G0026100.mRNA.1.exon.1;Parent=A81062_G0026100.mRNA.1
Sc_chrIX	A81062	CDS	147904	149121	.	-	0	ID=A81062_G0026100.mRNA.1.CDS.1;Name=A81062_G0026100.mRNA.1.CDS.1;Parent=A81062_G0026100.mRNA.1
Sc_chrIX	A81062	gene	151001	151696	.	+	.	ID=A81062_G0026110;Name=YIL118W
Sc_chrIX	A81062	mRNA	151001	151696	.	+	.	ID=A81062_G0026110.mRNA.1;Name=A81062_G0026110.mRNA.1;Parent=A81062_G0026110
Sc_chrIX	A81062	exon	151001	151696	.	+	.	ID=A81062_G0026110.mRNA.1.exon.1;Name=A81062_G0026110.mRNA.1.exon.1;Parent=A81062_G0026110.mRNA.1
Sc_chrIX	A81062	CDS	151001	151696	.	+	0	ID=A81062_G0026110.mRNA.1.CDS.1;Name=A81062_G0026110.mRNA.1.CDS.1;Parent=A81062_G0026110.mRNA.1
Sc_chrIX	A81062	gene	151860	152816	.	-	.	ID=A81062_G0026120;Name=YIL117C
Sc_chrIX	A81062	mRNA	151860	152816	.	-	.	ID=A81062_G0026120.mRNA.1;Name=A81062_G0026120.mRNA.1;Parent=A81062_G0026120
Sc_chrIX	A81062	exon	151860	152816	.	-	.	ID=A81062_G0026120.mRNA.1.exon.1;Name=A81062_G0026120.mRNA.1.exon.1;Parent=A81062_G0026120.mRNA.1
Sc_chrIX	A81062	CDS	151860	152816	.	-	0	ID=A81062_G0026120.mRNA.1.CDS.1;Name=A81062_G0026120.mRNA.1.CDS.1;Parent=A81062_G0026120.mRNA.1
Sc_chrIX	A81062	gene	154174	155331	.	+	.	ID=A81062_G0026130;Name=YIL116W
Sc_chrIX	A81062	mRNA	154174	155331	.	+	.	ID=A81062_G0026130.mRNA.1;Name=A81062_G0026130.mRNA.1;Parent=A81062_G0026130
Sc_chrIX	A81062	exon	154174	155331	.	+	.	ID=A81062_G0026130.mRNA.1.exon.1;Name=A81062_G0026130.mRNA.1.exon.1;Parent=A81062_G0026130.mRNA.1
Sc_chrIX	A81062	CDS	154174	155331	.	+	0	ID=A81062_G0026130.mRNA.1.CDS.1;Name=A81062_G0026130.mRNA.1.CDS.1;Parent=A81062_G0026130.mRNA.1
Sc_chrIX	A81062	gene	155563	159903	.	-	.	ID=A81062_G0026140;Name=YIL115C
Sc_chrIX	A81062	mRNA	155563	159903	.	-	.	ID=A81062_G0026140.mRNA.1;Name=A81062_G0026140.mRNA.1;Parent=A81062_G0026140
Sc_chrIX	A81062	exon	155563	159903	.	-	.	ID=A81062_G0026140.mRNA.1.exon.1;Name=A81062_G0026140.mRNA.1.exon.1;Parent=A81062_G0026140.mRNA.1
Sc_chrIX	A81062	CDS	155563	159903	.	-	0	ID=A81062_G0026140.mRNA.1.CDS.1;Name=A81062_G0026140.mRNA.1.CDS.1;Parent=A81062_G0026140.mRNA.1
Sc_chrIX	A81062	gene	160332	161177	.	-	.	ID=A81062_G0026150;Name=YIL114C
Sc_chrIX	A81062	mRNA	160332	161177	.	-	.	ID=A81062_G0026150.mRNA.1;Name=A81062_G0026150.mRNA.1;Parent=A81062_G0026150
Sc_chrIX	A81062	exon	160332	161177	.	-	.	ID=A81062_G0026150.mRNA.1.exon.1;Name=A81062_G0026150.mRNA.1.exon.1;Parent=A81062_G0026150.mRNA.1
Sc_chrIX	A81062	CDS	160332	161177	.	-	0	ID=A81062_G0026150.mRNA.1.CDS.1;Name=A81062_G0026150.mRNA.1.CDS.1;Parent=A81062_G0026150.mRNA.1
Sc_chrIX	A81062	gene	161748	162377	.	+	.	ID=A81062_G0026160;Name=YIL113W
Sc_chrIX	A81062	mRNA	161748	162377	.	+	.	ID=A81062_G0026160.mRNA.1;Name=A81062_G0026160.mRNA.1;Parent=A81062_G0026160
Sc_chrIX	A81062	exon	161748	162377	.	+	.	ID=A81062_G0026160.mRNA.1.exon.1;Name=A81062_G0026160.mRNA.1.exon.1;Parent=A81062_G0026160.mRNA.1
Sc_chrIX	A81062	CDS	161748	162377	.	+	0	ID=A81062_G0026160.mRNA.1.CDS.1;Name=A81062_G0026160.mRNA.1.CDS.1;Parent=A81062_G0026160.mRNA.1
Sc_chrIX	A81062	gene	162783	166034	.	+	.	ID=A81062_G0026170;Name=YIL112W
Sc_chrIX	A81062	mRNA	162783	166034	.	+	.	ID=A81062_G0026170.mRNA.1;Name=A81062_G0026170.mRNA.1;Parent=A81062_G0026170
Sc_chrIX	A81062	exon	162783	166034	.	+	.	ID=A81062_G0026170.mRNA.1.exon.1;Name=A81062_G0026170.mRNA.1.exon.1;Parent=A81062_G0026170.mRNA.1
Sc_chrIX	A81062	CDS	162783	166034	.	+	0	ID=A81062_G0026170.mRNA.1.CDS.1;Name=A81062_G0026170.mRNA.1.CDS.1;Parent=A81062_G0026170.mRNA.1
Sc_chrIX	A81062	gene	166609	166953	.	+	.	ID=A81062_G0026180;Name=YIL111W
Sc_chrIX	A81062	mRNA	166609	166953	.	+	.	ID=A81062_G0026180.mRNA.1;Name=A81062_G0026180.mRNA.1;Parent=A81062_G0026180
Sc_chrIX	A81062	exon	166609	166953	.	+	.	ID=A81062_G0026180.mRNA.1.exon.1;Name=A81062_G0026180.mRNA.1.exon.1;Parent=A81062_G0026180.mRNA.1
Sc_chrIX	A81062	CDS	166609	166953	.	+	0	ID=A81062_G0026180.mRNA.1.CDS.1;Name=A81062_G0026180.mRNA.1.CDS.1;Parent=A81062_G0026180.mRNA.1
Sc_chrIX	A81062	gene	167232	168365	.	+	.	ID=A81062_G0026190;Name=YIL110W
Sc_chrIX	A81062	mRNA	167232	168365	.	+	.	ID=A81062_G0026190.mRNA.1;Name=A81062_G0026190.mRNA.1;Parent=A81062_G0026190
Sc_chrIX	A81062	exon	167232	168365	.	+	.	ID=A81062_G0026190.mRNA.1.exon.1;Name=A81062_G0026190.mRNA.1.exon.1;Parent=A81062_G0026190.mRNA.1
Sc_chrIX	A81062	CDS	167232	168365	.	+	0	ID=A81062_G0026190.mRNA.1.CDS.1;Name=A81062_G0026190.mRNA.1.CDS.1;Parent=A81062_G0026190.mRNA.1
Sc_chrIX	A81062	gene	168572	171352	.	-	.	ID=A81062_G0026200;Name=YIL109C
Sc_chrIX	A81062	mRNA	168572	171352	.	-	.	ID=A81062_G0026200.mRNA.1;Name=A81062_G0026200.mRNA.1;Parent=A81062_G0026200
Sc_chrIX	A81062	exon	168572	171352	.	-	.	ID=A81062_G0026200.mRNA.1.exon.1;Name=A81062_G0026200.mRNA.1.exon.1;Parent=A81062_G0026200.mRNA.1
Sc_chrIX	A81062	CDS	168572	171352	.	-	0	ID=A81062_G0026200.mRNA.1.CDS.1;Name=A81062_G0026200.mRNA.1.CDS.1;Parent=A81062_G0026200.mRNA.1
Sc_chrIX	A81062	gene	172074	174164	.	+	.	ID=A81062_G0026210;Name=YIL108W
Sc_chrIX	A81062	mRNA	172074	174164	.	+	.	ID=A81062_G0026210.mRNA.1;Name=A81062_G0026210.mRNA.1;Parent=A81062_G0026210
Sc_chrIX	A81062	exon	172074	174164	.	+	.	ID=A81062_G0026210.mRNA.1.exon.1;Name=A81062_G0026210.mRNA.1.exon.1;Parent=A81062_G0026210.mRNA.1
Sc_chrIX	A81062	CDS	172074	174164	.	+	0	ID=A81062_G0026210.mRNA.1.CDS.1;Name=A81062_G0026210.mRNA.1.CDS.1;Parent=A81062_G0026210.mRNA.1
Sc_chrIX	A81062	gene	174467	176950	.	-	.	ID=A81062_G0026220;Name=YIL107C
Sc_chrIX	A81062	mRNA	174467	176950	.	-	.	ID=A81062_G0026220.mRNA.1;Name=A81062_G0026220.mRNA.1;Parent=A81062_G0026220
Sc_chrIX	A81062	exon	174467	176950	.	-	.	ID=A81062_G0026220.mRNA.1.exon.1;Name=A81062_G0026220.mRNA.1.exon.1;Parent=A81062_G0026220.mRNA.1
Sc_chrIX	A81062	CDS	174467	176950	.	-	0	ID=A81062_G0026220.mRNA.1.CDS.1;Name=A81062_G0026220.mRNA.1.CDS.1;Parent=A81062_G0026220.mRNA.1
Sc_chrIX	A81062	gene	177604	178633	.	+	.	ID=A81062_G0026230;Name=YIL106W
Sc_chrIX	A81062	mRNA	177604	178633	.	+	.	ID=A81062_G0026230.mRNA.1;Name=A81062_G0026230.mRNA.1;Parent=A81062_G0026230
Sc_chrIX	A81062	exon	177604	177623	.	+	.	ID=A81062_G0026230.mRNA.1.exon.1;Name=A81062_G0026230.mRNA.1.exon.1;Parent=A81062_G0026230.mRNA.1
Sc_chrIX	A81062	exon	177709	178633	.	+	.	ID=A81062_G0026230.mRNA.1.exon.2;Name=A81062_G0026230.mRNA.1.exon.2;Parent=A81062_G0026230.mRNA.1
Sc_chrIX	A81062	CDS	177604	177623	.	+	0	ID=A81062_G0026230.mRNA.1.CDS.1;Name=A81062_G0026230.mRNA.1.CDS.1;Parent=A81062_G0026230.mRNA.1
Sc_chrIX	A81062	CDS	177709	178633	.	+	1	ID=A81062_G0026230.mRNA.1.CDS.2;Name=A81062_G0026230.mRNA.1.CDS.2;Parent=A81062_G0026230.mRNA.1
Sc_chrIX	A81062	gene	181170	182693	.	-	.	ID=A81062_G0026240;Name=YIL104C
Sc_chrIX	A81062	mRNA	181170	182693	.	-	.	ID=A81062_G0026240.mRNA.1;Name=A81062_G0026240.mRNA.1;Parent=A81062_G0026240
Sc_chrIX	A81062	exon	181170	182693	.	-	.	ID=A81062_G0026240.mRNA.1.exon.1;Name=A81062_G0026240.mRNA.1.exon.1;Parent=A81062_G0026240.mRNA.1
Sc_chrIX	A81062	CDS	181170	182693	.	-	0	ID=A81062_G0026240.mRNA.1.CDS.1;Name=A81062_G0026240.mRNA.1.CDS.1;Parent=A81062_G0026240.mRNA.1
Sc_chrIX	A81062	gene	182938	184215	.	+	.	ID=A81062_G0026250;Name=YIL103W
Sc_chrIX	A81062	mRNA	182938	184215	.	+	.	ID=A81062_G0026250.mRNA.1;Name=A81062_G0026250.mRNA.1;Parent=A81062_G0026250
Sc_chrIX	A81062	exon	182938	184215	.	+	.	ID=A81062_G0026250.mRNA.1.exon.1;Name=A81062_G0026250.mRNA.1.exon.1;Parent=A81062_G0026250.mRNA.1
Sc_chrIX	A81062	CDS	182938	184215	.	+	0	ID=A81062_G0026250.mRNA.1.CDS.1;Name=A81062_G0026250.mRNA.1.CDS.1;Parent=A81062_G0026250.mRNA.1
Sc_chrIX	A81062	gene	184552	184779	.	-	.	ID=A81062_G0026260;Name=YIL102C-A
Sc_chrIX	A81062	mRNA	184552	184779	.	-	.	ID=A81062_G0026260.mRNA.1;Name=A81062_G0026260.mRNA.1;Parent=A81062_G0026260
Sc_chrIX	A81062	exon	184552	184779	.	-	.	ID=A81062_G0026260.mRNA.1.exon.1;Name=A81062_G0026260.mRNA.1.exon.1;Parent=A81062_G0026260.mRNA.1
Sc_chrIX	A81062	CDS	184552	184779	.	-	0	ID=A81062_G0026260.mRNA.1.CDS.1;Name=A81062_G0026260.mRNA.1.CDS.1;Parent=A81062_G0026260.mRNA.1
Sc_chrIX	A81062	gene	185664	186074	.	-	.	ID=A81062_G0026270;Name=A81062_G0026270
Sc_chrIX	A81062	mRNA	185664	186074	.	-	.	ID=A81062_G0026270.mRNA.1;Name=A81062_G0026270.mRNA.1;Parent=A81062_G0026270
Sc_chrIX	A81062	exon	185664	185739	.	-	.	ID=A81062_G0026270.mRNA.1.exon.2;Name=A81062_G0026270.mRNA.1.exon.2;Parent=A81062_G0026270.mRNA.1
Sc_chrIX	A81062	exon	185773	186074	.	-	.	ID=A81062_G0026270.mRNA.1.exon.1;Name=A81062_G0026270.mRNA.1.exon.1;Parent=A81062_G0026270.mRNA.1
Sc_chrIX	A81062	CDS	185664	185739	.	-	1	ID=A81062_G0026270.mRNA.1.CDS.2;Name=A81062_G0026270.mRNA.1.CDS.2;Parent=A81062_G0026270.mRNA.1
Sc_chrIX	A81062	CDS	185773	186074	.	-	0	ID=A81062_G0026270.mRNA.1.CDS.1;Name=A81062_G0026270.mRNA.1.CDS.1;Parent=A81062_G0026270.mRNA.1
Sc_chrIX	A81062	tRNA	186252	186324	.	+	.	ID=tRNA:Sc_chrIX:186252-186324:+;Name=tRNA:Sc_chrIX:186252-186324:+
Sc_chrIX	A81062	gene	186527	188470	.	-	.	ID=A81062_G0026280;Name=YIL101C
Sc_chrIX	A81062	mRNA	186527	188470	.	-	.	ID=A81062_G0026280.mRNA.1;Name=A81062_G0026280.mRNA.1;Parent=A81062_G0026280
Sc_chrIX	A81062	exon	186527	188470	.	-	.	ID=A81062_G0026280.mRNA.1.exon.1;Name=A81062_G0026280.mRNA.1.exon.1;Parent=A81062_G0026280.mRNA.1
Sc_chrIX	A81062	CDS	186527	188470	.	-	0	ID=A81062_G0026280.mRNA.1.CDS.1;Name=A81062_G0026280.mRNA.1.CDS.1;Parent=A81062_G0026280.mRNA.1
Sc_chrIX	A81062	gene	189244	190893	.	+	.	ID=A81062_G0026290;Name=YIL099W
Sc_chrIX	A81062	mRNA	189244	190893	.	+	.	ID=A81062_G0026290.mRNA.1;Name=A81062_G0026290.mRNA.1;Parent=A81062_G0026290
Sc_chrIX	A81062	exon	189244	190893	.	+	.	ID=A81062_G0026290.mRNA.1.exon.1;Name=A81062_G0026290.mRNA.1.exon.1;Parent=A81062_G0026290.mRNA.1
Sc_chrIX	A81062	CDS	189244	190893	.	+	0	ID=A81062_G0026290.mRNA.1.CDS.1;Name=A81062_G0026290.mRNA.1.CDS.1;Parent=A81062_G0026290.mRNA.1
Sc_chrIX	A81062	gene	191010	191477	.	-	.	ID=A81062_G0026300;Name=YIL098C
Sc_chrIX	A81062	mRNA	191010	191477	.	-	.	ID=A81062_G0026300.mRNA.1;Name=A81062_G0026300.mRNA.1;Parent=A81062_G0026300
Sc_chrIX	A81062	exon	191010	191477	.	-	.	ID=A81062_G0026300.mRNA.1.exon.1;Name=A81062_G0026300.mRNA.1.exon.1;Parent=A81062_G0026300.mRNA.1
Sc_chrIX	A81062	CDS	191010	191477	.	-	0	ID=A81062_G0026300.mRNA.1.CDS.1;Name=A81062_G0026300.mRNA.1.CDS.1;Parent=A81062_G0026300.mRNA.1
Sc_chrIX	A81062	gene	191665	193215	.	+	.	ID=A81062_G0026310;Name=YIL097W
Sc_chrIX	A81062	mRNA	191665	193215	.	+	.	ID=A81062_G0026310.mRNA.1;Name=A81062_G0026310.mRNA.1;Parent=A81062_G0026310
Sc_chrIX	A81062	exon	191665	193215	.	+	.	ID=A81062_G0026310.mRNA.1.exon.1;Name=A81062_G0026310.mRNA.1.exon.1;Parent=A81062_G0026310.mRNA.1
Sc_chrIX	A81062	CDS	191665	193215	.	+	0	ID=A81062_G0026310.mRNA.1.CDS.1;Name=A81062_G0026310.mRNA.1.CDS.1;Parent=A81062_G0026310.mRNA.1
Sc_chrIX	A81062	gene	193355	194365	.	-	.	ID=A81062_G0026320;Name=YIL096C
Sc_chrIX	A81062	mRNA	193355	194365	.	-	.	ID=A81062_G0026320.mRNA.1;Name=A81062_G0026320.mRNA.1;Parent=A81062_G0026320
Sc_chrIX	A81062	exon	193355	194365	.	-	.	ID=A81062_G0026320.mRNA.1.exon.1;Name=A81062_G0026320.mRNA.1.exon.1;Parent=A81062_G0026320.mRNA.1
Sc_chrIX	A81062	CDS	193355	194365	.	-	0	ID=A81062_G0026320.mRNA.1.CDS.1;Name=A81062_G0026320.mRNA.1.CDS.1;Parent=A81062_G0026320.mRNA.1
Sc_chrIX	A81062	tRNA	194678	194751	.	-	.	ID=tRNA:Sc_chrIX:194678-194751:-;Name=tRNA:Sc_chrIX:194678-194751:-
Sc_chrIX	A81062	gene	195175	197607	.	+	.	ID=A81062_G0026330;Name=YIL095W
Sc_chrIX	A81062	mRNA	195175	197607	.	+	.	ID=A81062_G0026330.mRNA.1;Name=A81062_G0026330.mRNA.1;Parent=A81062_G0026330
Sc_chrIX	A81062	exon	195175	197607	.	+	.	ID=A81062_G0026330.mRNA.1.exon.1;Name=A81062_G0026330.mRNA.1.exon.1;Parent=A81062_G0026330.mRNA.1
Sc_chrIX	A81062	CDS	195175	197607	.	+	0	ID=A81062_G0026330.mRNA.1.CDS.1;Name=A81062_G0026330.mRNA.1.CDS.1;Parent=A81062_G0026330.mRNA.1
Sc_chrIX	A81062	gene	197755	198870	.	-	.	ID=A81062_G0026340;Name=YIL094C
Sc_chrIX	A81062	mRNA	197755	198870	.	-	.	ID=A81062_G0026340.mRNA.1;Name=A81062_G0026340.mRNA.1;Parent=A81062_G0026340
Sc_chrIX	A81062	exon	197755	198870	.	-	.	ID=A81062_G0026340.mRNA.1.exon.1;Name=A81062_G0026340.mRNA.1.exon.1;Parent=A81062_G0026340.mRNA.1
Sc_chrIX	A81062	CDS	197755	198870	.	-	0	ID=A81062_G0026340.mRNA.1.CDS.1;Name=A81062_G0026340.mRNA.1.CDS.1;Parent=A81062_G0026340.mRNA.1
Sc_chrIX	A81062	gene	199232	200026	.	-	.	ID=A81062_G0026350;Name=YIL093C
Sc_chrIX	A81062	mRNA	199232	200026	.	-	.	ID=A81062_G0026350.mRNA.1;Name=A81062_G0026350.mRNA.1;Parent=A81062_G0026350
Sc_chrIX	A81062	exon	199232	200026	.	-	.	ID=A81062_G0026350.mRNA.1.exon.1;Name=A81062_G0026350.mRNA.1.exon.1;Parent=A81062_G0026350.mRNA.1
Sc_chrIX	A81062	CDS	199232	200026	.	-	0	ID=A81062_G0026350.mRNA.1.CDS.1;Name=A81062_G0026350.mRNA.1.CDS.1;Parent=A81062_G0026350.mRNA.1
Sc_chrIX	A81062	gene	200308	202209	.	+	.	ID=A81062_G0026360;Name=YIL092W
Sc_chrIX	A81062	mRNA	200308	202209	.	+	.	ID=A81062_G0026360.mRNA.1;Name=A81062_G0026360.mRNA.1;Parent=A81062_G0026360
Sc_chrIX	A81062	exon	200308	202209	.	+	.	ID=A81062_G0026360.mRNA.1.exon.1;Name=A81062_G0026360.mRNA.1.exon.1;Parent=A81062_G0026360.mRNA.1
Sc_chrIX	A81062	CDS	200308	202209	.	+	0	ID=A81062_G0026360.mRNA.1.CDS.1;Name=A81062_G0026360.mRNA.1.CDS.1;Parent=A81062_G0026360.mRNA.1
Sc_chrIX	A81062	gene	202272	204437	.	-	.	ID=A81062_G0026370;Name=YIL091C
Sc_chrIX	A81062	mRNA	202272	204437	.	-	.	ID=A81062_G0026370.mRNA.1;Name=A81062_G0026370.mRNA.1;Parent=A81062_G0026370
Sc_chrIX	A81062	exon	202272	204437	.	-	.	ID=A81062_G0026370.mRNA.1.exon.1;Name=A81062_G0026370.mRNA.1.exon.1;Parent=A81062_G0026370.mRNA.1
Sc_chrIX	A81062	CDS	202272	204437	.	-	0	ID=A81062_G0026370.mRNA.1.CDS.1;Name=A81062_G0026370.mRNA.1.CDS.1;Parent=A81062_G0026370.mRNA.1
Sc_chrIX	A81062	gene	204835	206310	.	+	.	ID=A81062_G0026380;Name=YIL090W
Sc_chrIX	A81062	mRNA	204835	206310	.	+	.	ID=A81062_G0026380.mRNA.1;Name=A81062_G0026380.mRNA.1;Parent=A81062_G0026380
Sc_chrIX	A81062	exon	204835	206310	.	+	.	ID=A81062_G0026380.mRNA.1.exon.1;Name=A81062_G0026380.mRNA.1.exon.1;Parent=A81062_G0026380.mRNA.1
Sc_chrIX	A81062	CDS	204835	206310	.	+	0	ID=A81062_G0026380.mRNA.1.CDS.1;Name=A81062_G0026380.mRNA.1.CDS.1;Parent=A81062_G0026380.mRNA.1
Sc_chrIX	A81062	gene	206839	207456	.	+	.	ID=A81062_G0026390;Name=YIL089W
Sc_chrIX	A81062	mRNA	206839	207456	.	+	.	ID=A81062_G0026390.mRNA.1;Name=A81062_G0026390.mRNA.1;Parent=A81062_G0026390
Sc_chrIX	A81062	exon	206839	207456	.	+	.	ID=A81062_G0026390.mRNA.1.exon.1;Name=A81062_G0026390.mRNA.1.exon.1;Parent=A81062_G0026390.mRNA.1
Sc_chrIX	A81062	CDS	206839	207456	.	+	0	ID=A81062_G0026390.mRNA.1.CDS.1;Name=A81062_G0026390.mRNA.1.CDS.1;Parent=A81062_G0026390.mRNA.1
Sc_chrIX	A81062	TY1/TY2_soloLTR	208009	208180	.	+	.	ID=TY1/TY2_soloLTR:Sc_chrIX:208009-208180:+;Name=TY1/TY2_soloLTR:Sc_chrIX:208009-208180:+
Sc_chrIX	A81062	TY1/TY2_soloLTR	208187	208466	.	+	.	ID=TY1/TY2_soloLTR:Sc_chrIX:208187-208466:+;Name=TY1/TY2_soloLTR:Sc_chrIX:208187-208466:+
Sc_chrIX	A81062	TY1/TY2_soloLTR	208482	208653	.	+	.	ID=TY1/TY2_soloLTR:Sc_chrIX:208482-208653:+;Name=TY1/TY2_soloLTR:Sc_chrIX:208482-208653:+
Sc_chrIX	A81062	tRNA	208757	208828	.	+	.	ID=tRNA:Sc_chrIX:208757-208828:+;Name=tRNA:Sc_chrIX:208757-208828:+
Sc_chrIX	A81062	gene	209094	210566	.	-	.	ID=A81062_G0026400;Name=YIL088C
Sc_chrIX	A81062	mRNA	209094	210566	.	-	.	ID=A81062_G0026400.mRNA.1;Name=A81062_G0026400.mRNA.1;Parent=A81062_G0026400
Sc_chrIX	A81062	exon	209094	210566	.	-	.	ID=A81062_G0026400.mRNA.1.exon.1;Name=A81062_G0026400.mRNA.1.exon.1;Parent=A81062_G0026400.mRNA.1
Sc_chrIX	A81062	CDS	209094	210566	.	-	0	ID=A81062_G0026400.mRNA.1.CDS.1;Name=A81062_G0026400.mRNA.1.CDS.1;Parent=A81062_G0026400.mRNA.1
Sc_chrIX	A81062	gene	210809	211282	.	-	.	ID=A81062_G0026410;Name=YIL087C
Sc_chrIX	A81062	mRNA	210809	211282	.	-	.	ID=A81062_G0026410.mRNA.1;Name=A81062_G0026410.mRNA.1;Parent=A81062_G0026410
Sc_chrIX	A81062	exon	210809	211282	.	-	.	ID=A81062_G0026410.mRNA.1.exon.1;Name=A81062_G0026410.mRNA.1.exon.1;Parent=A81062_G0026410.mRNA.1
Sc_chrIX	A81062	CDS	210809	211282	.	-	0	ID=A81062_G0026410.mRNA.1.CDS.1;Name=A81062_G0026410.mRNA.1.CDS.1;Parent=A81062_G0026410.mRNA.1
Sc_chrIX	A81062	gene	211316	211624	.	-	.	ID=A81062_G0026420;Name=A81062_G0026420
Sc_chrIX	A81062	mRNA	211316	211624	.	-	.	ID=A81062_G0026420.mRNA.1;Name=A81062_G0026420.mRNA.1;Parent=A81062_G0026420
Sc_chrIX	A81062	exon	211316	211624	.	-	.	ID=A81062_G0026420.mRNA.1.exon.1;Name=A81062_G0026420.mRNA.1.exon.1;Parent=A81062_G0026420.mRNA.1
Sc_chrIX	A81062	CDS	211316	211624	.	-	0	ID=A81062_G0026420.mRNA.1.CDS.1;Name=A81062_G0026420.mRNA.1.CDS.1;Parent=A81062_G0026420.mRNA.1
Sc_chrIX	A81062	gene	211653	213206	.	-	.	ID=A81062_G0026430;Name=YIL085C
Sc_chrIX	A81062	mRNA	211653	213206	.	-	.	ID=A81062_G0026430.mRNA.1;Name=A81062_G0026430.mRNA.1;Parent=A81062_G0026430
Sc_chrIX	A81062	exon	211653	213206	.	-	.	ID=A81062_G0026430.mRNA.1.exon.1;Name=A81062_G0026430.mRNA.1.exon.1;Parent=A81062_G0026430.mRNA.1
Sc_chrIX	A81062	CDS	211653	213206	.	-	0	ID=A81062_G0026430.mRNA.1.CDS.1;Name=A81062_G0026430.mRNA.1.CDS.1;Parent=A81062_G0026430.mRNA.1
Sc_chrIX	A81062	gene	213439	214422	.	-	.	ID=A81062_G0026440;Name=YIL084C
Sc_chrIX	A81062	mRNA	213439	214422	.	-	.	ID=A81062_G0026440.mRNA.1;Name=A81062_G0026440.mRNA.1;Parent=A81062_G0026440
Sc_chrIX	A81062	exon	213439	214422	.	-	.	ID=A81062_G0026440.mRNA.1.exon.1;Name=A81062_G0026440.mRNA.1.exon.1;Parent=A81062_G0026440.mRNA.1
Sc_chrIX	A81062	CDS	213439	214422	.	-	0	ID=A81062_G0026440.mRNA.1.CDS.1;Name=A81062_G0026440.mRNA.1.CDS.1;Parent=A81062_G0026440.mRNA.1
Sc_chrIX	A81062	gene	214718	215815	.	-	.	ID=A81062_G0026450;Name=YIL083C
Sc_chrIX	A81062	mRNA	214718	215815	.	-	.	ID=A81062_G0026450.mRNA.1;Name=A81062_G0026450.mRNA.1;Parent=A81062_G0026450
Sc_chrIX	A81062	exon	214718	215815	.	-	.	ID=A81062_G0026450.mRNA.1.exon.1;Name=A81062_G0026450.mRNA.1.exon.1;Parent=A81062_G0026450.mRNA.1
Sc_chrIX	A81062	CDS	214718	215815	.	-	0	ID=A81062_G0026450.mRNA.1.CDS.1;Name=A81062_G0026450.mRNA.1.CDS.1;Parent=A81062_G0026450.mRNA.1
Sc_chrIX	A81062	TY3_soloLTR	216380	216720	.	+	.	ID=TY3_soloLTR:Sc_chrIX:216380-216720:+;Name=TY3_soloLTR:Sc_chrIX:216380-216720:+
Sc_chrIX	A81062	tRNA	216738	216811	.	+	.	ID=tRNA:Sc_chrIX:216738-216811:+;Name=tRNA:Sc_chrIX:216738-216811:+
Sc_chrIX	A81062	gene	218570	220774	.	+	.	ID=A81062_G0026460;Name=YIL078W
Sc_chrIX	A81062	mRNA	218570	220774	.	+	.	ID=A81062_G0026460.mRNA.1;Name=A81062_G0026460.mRNA.1;Parent=A81062_G0026460
Sc_chrIX	A81062	exon	218570	220774	.	+	.	ID=A81062_G0026460.mRNA.1.exon.1;Name=A81062_G0026460.mRNA.1.exon.1;Parent=A81062_G0026460.mRNA.1
Sc_chrIX	A81062	CDS	218570	220774	.	+	0	ID=A81062_G0026460.mRNA.1.CDS.1;Name=A81062_G0026460.mRNA.1.CDS.1;Parent=A81062_G0026460.mRNA.1
Sc_chrIX	A81062	gene	221061	222023	.	-	.	ID=A81062_G0026470;Name=YIL077C
Sc_chrIX	A81062	mRNA	221061	222023	.	-	.	ID=A81062_G0026470.mRNA.1;Name=A81062_G0026470.mRNA.1;Parent=A81062_G0026470
Sc_chrIX	A81062	exon	221061	222023	.	-	.	ID=A81062_G0026470.mRNA.1.exon.1;Name=A81062_G0026470.mRNA.1.exon.1;Parent=A81062_G0026470.mRNA.1
Sc_chrIX	A81062	CDS	221061	222023	.	-	0	ID=A81062_G0026470.mRNA.1.CDS.1;Name=A81062_G0026470.mRNA.1.CDS.1;Parent=A81062_G0026470.mRNA.1
Sc_chrIX	A81062	gene	222728	223618	.	+	.	ID=A81062_G0026480;Name=YIL076W
Sc_chrIX	A81062	mRNA	222728	223618	.	+	.	ID=A81062_G0026480.mRNA.1;Name=A81062_G0026480.mRNA.1;Parent=A81062_G0026480
Sc_chrIX	A81062	exon	222728	223618	.	+	.	ID=A81062_G0026480.mRNA.1.exon.1;Name=A81062_G0026480.mRNA.1.exon.1;Parent=A81062_G0026480.mRNA.1
Sc_chrIX	A81062	CDS	222728	223618	.	+	0	ID=A81062_G0026480.mRNA.1.CDS.1;Name=A81062_G0026480.mRNA.1.CDS.1;Parent=A81062_G0026480.mRNA.1
Sc_chrIX	A81062	gene	223932	226769	.	-	.	ID=A81062_G0026490;Name=YIL075C
Sc_chrIX	A81062	mRNA	223932	226769	.	-	.	ID=A81062_G0026490.mRNA.1;Name=A81062_G0026490.mRNA.1;Parent=A81062_G0026490
Sc_chrIX	A81062	exon	223932	226769	.	-	.	ID=A81062_G0026490.mRNA.1.exon.1;Name=A81062_G0026490.mRNA.1.exon.1;Parent=A81062_G0026490.mRNA.1
Sc_chrIX	A81062	CDS	223932	226769	.	-	0	ID=A81062_G0026490.mRNA.1.CDS.1;Name=A81062_G0026490.mRNA.1.CDS.1;Parent=A81062_G0026490.mRNA.1
Sc_chrIX	A81062	gene	227150	228559	.	-	.	ID=A81062_G0026500;Name=YIL074C
Sc_chrIX	A81062	mRNA	227150	228559	.	-	.	ID=A81062_G0026500.mRNA.1;Name=A81062_G0026500.mRNA.1;Parent=A81062_G0026500
Sc_chrIX	A81062	exon	227150	228559	.	-	.	ID=A81062_G0026500.mRNA.1.exon.1;Name=A81062_G0026500.mRNA.1.exon.1;Parent=A81062_G0026500.mRNA.1
Sc_chrIX	A81062	CDS	227150	228559	.	-	0	ID=A81062_G0026500.mRNA.1.CDS.1;Name=A81062_G0026500.mRNA.1.CDS.1;Parent=A81062_G0026500.mRNA.1
Sc_chrIX	A81062	gene	229006	232023	.	-	.	ID=A81062_G0026510;Name=A81062_G0026510
Sc_chrIX	A81062	mRNA	229006	232023	.	-	.	ID=A81062_G0026510.mRNA.1;Name=A81062_G0026510.mRNA.1;Parent=A81062_G0026510
Sc_chrIX	A81062	exon	229006	231878	.	-	.	ID=A81062_G0026510.mRNA.1.exon.2;Name=A81062_G0026510.mRNA.1.exon.2;Parent=A81062_G0026510.mRNA.1
Sc_chrIX	A81062	exon	231969	232023	.	-	.	ID=A81062_G0026510.mRNA.1.exon.1;Name=A81062_G0026510.mRNA.1.exon.1;Parent=A81062_G0026510.mRNA.1
Sc_chrIX	A81062	CDS	229006	231878	.	-	2	ID=A81062_G0026510.mRNA.1.CDS.2;Name=A81062_G0026510.mRNA.1.CDS.2;Parent=A81062_G0026510.mRNA.1
Sc_chrIX	A81062	CDS	231969	232023	.	-	0	ID=A81062_G0026510.mRNA.1.CDS.1;Name=A81062_G0026510.mRNA.1.CDS.1;Parent=A81062_G0026510.mRNA.1
Sc_chrIX	A81062	gene	232671	234488	.	+	.	ID=A81062_G0026520;Name=YIL072W
Sc_chrIX	A81062	mRNA	232671	234488	.	+	.	ID=A81062_G0026520.mRNA.1;Name=A81062_G0026520.mRNA.1;Parent=A81062_G0026520
Sc_chrIX	A81062	exon	232671	234488	.	+	.	ID=A81062_G0026520.mRNA.1.exon.1;Name=A81062_G0026520.mRNA.1.exon.1;Parent=A81062_G0026520.mRNA.1
Sc_chrIX	A81062	CDS	232671	234488	.	+	0	ID=A81062_G0026520.mRNA.1.CDS.1;Name=A81062_G0026520.mRNA.1.CDS.1;Parent=A81062_G0026520.mRNA.1
Sc_chrIX	A81062	gene	234729	236063	.	-	.	ID=A81062_G0026530;Name=YIL071C
Sc_chrIX	A81062	mRNA	234729	236063	.	-	.	ID=A81062_G0026530.mRNA.1;Name=A81062_G0026530.mRNA.1;Parent=A81062_G0026530
Sc_chrIX	A81062	exon	234729	236063	.	-	.	ID=A81062_G0026530.mRNA.1.exon.1;Name=A81062_G0026530.mRNA.1.exon.1;Parent=A81062_G0026530.mRNA.1
Sc_chrIX	A81062	CDS	234729	236063	.	-	0	ID=A81062_G0026530.mRNA.1.CDS.1;Name=A81062_G0026530.mRNA.1.CDS.1;Parent=A81062_G0026530.mRNA.1
Sc_chrIX	A81062	gene	236341	237141	.	-	.	ID=A81062_G0026540;Name=YIL070C
Sc_chrIX	A81062	mRNA	236341	237141	.	-	.	ID=A81062_G0026540.mRNA.1;Name=A81062_G0026540.mRNA.1;Parent=A81062_G0026540
Sc_chrIX	A81062	exon	236341	237141	.	-	.	ID=A81062_G0026540.mRNA.1.exon.1;Name=A81062_G0026540.mRNA.1.exon.1;Parent=A81062_G0026540.mRNA.1
Sc_chrIX	A81062	CDS	236341	237141	.	-	0	ID=A81062_G0026540.mRNA.1.CDS.1;Name=A81062_G0026540.mRNA.1.CDS.1;Parent=A81062_G0026540.mRNA.1
Sc_chrIX	A81062	gene	237622	238438	.	-	.	ID=A81062_G0026550;Name=YIL069C
Sc_chrIX	A81062	mRNA	237622	238438	.	-	.	ID=A81062_G0026550.mRNA.1;Name=A81062_G0026550.mRNA.1;Parent=A81062_G0026550
Sc_chrIX	A81062	exon	237622	238026	.	-	.	ID=A81062_G0026550.mRNA.1.exon.2;Name=A81062_G0026550.mRNA.1.exon.2;Parent=A81062_G0026550.mRNA.1
Sc_chrIX	A81062	exon	238436	238438	.	-	.	ID=A81062_G0026550.mRNA.1.exon.1;Name=A81062_G0026550.mRNA.1.exon.1;Parent=A81062_G0026550.mRNA.1
Sc_chrIX	A81062	CDS	237622	238026	.	-	0	ID=A81062_G0026550.mRNA.1.CDS.2;Name=A81062_G0026550.mRNA.1.CDS.2;Parent=A81062_G0026550.mRNA.1
Sc_chrIX	A81062	CDS	238436	238438	.	-	0	ID=A81062_G0026550.mRNA.1.CDS.1;Name=A81062_G0026550.mRNA.1.CDS.1;Parent=A81062_G0026550.mRNA.1
Sc_chrIX	A81062	gene	239125	241542	.	-	.	ID=A81062_G0026560;Name=YIL068C
Sc_chrIX	A81062	mRNA	239125	241542	.	-	.	ID=A81062_G0026560.mRNA.1;Name=A81062_G0026560.mRNA.1;Parent=A81062_G0026560
Sc_chrIX	A81062	exon	239125	241542	.	-	.	ID=A81062_G0026560.mRNA.1.exon.1;Name=A81062_G0026560.mRNA.1.exon.1;Parent=A81062_G0026560.mRNA.1
Sc_chrIX	A81062	CDS	239125	241542	.	-	0	ID=A81062_G0026560.mRNA.1.CDS.1;Name=A81062_G0026560.mRNA.1.CDS.1;Parent=A81062_G0026560.mRNA.1
Sc_chrIX	A81062	gene	241792	243828	.	-	.	ID=A81062_G0026570;Name=YIL067C
Sc_chrIX	A81062	mRNA	241792	243828	.	-	.	ID=A81062_G0026570.mRNA.1;Name=A81062_G0026570.mRNA.1;Parent=A81062_G0026570
Sc_chrIX	A81062	exon	241792	243828	.	-	.	ID=A81062_G0026570.mRNA.1.exon.1;Name=A81062_G0026570.mRNA.1.exon.1;Parent=A81062_G0026570.mRNA.1
Sc_chrIX	A81062	CDS	241792	243828	.	-	0	ID=A81062_G0026570.mRNA.1.CDS.1;Name=A81062_G0026570.mRNA.1.CDS.1;Parent=A81062_G0026570.mRNA.1
Sc_chrIX	A81062	gene	244167	246824	.	-	.	ID=A81062_G0026580;Name=YIL066C
Sc_chrIX	A81062	mRNA	244167	246824	.	-	.	ID=A81062_G0026580.mRNA.1;Name=A81062_G0026580.mRNA.1;Parent=A81062_G0026580
Sc_chrIX	A81062	exon	244167	246824	.	-	.	ID=A81062_G0026580.mRNA.1.exon.1;Name=A81062_G0026580.mRNA.1.exon.1;Parent=A81062_G0026580.mRNA.1
Sc_chrIX	A81062	CDS	244167	246824	.	-	0	ID=A81062_G0026580.mRNA.1.CDS.1;Name=A81062_G0026580.mRNA.1.CDS.1;Parent=A81062_G0026580.mRNA.1
Sc_chrIX	A81062	gene	247376	247843	.	-	.	ID=A81062_G0026590;Name=YIL065C
Sc_chrIX	A81062	mRNA	247376	247843	.	-	.	ID=A81062_G0026590.mRNA.1;Name=A81062_G0026590.mRNA.1;Parent=A81062_G0026590
Sc_chrIX	A81062	exon	247376	247843	.	-	.	ID=A81062_G0026590.mRNA.1.exon.1;Name=A81062_G0026590.mRNA.1.exon.1;Parent=A81062_G0026590.mRNA.1
Sc_chrIX	A81062	CDS	247376	247843	.	-	0	ID=A81062_G0026590.mRNA.1.CDS.1;Name=A81062_G0026590.mRNA.1.CDS.1;Parent=A81062_G0026590.mRNA.1
Sc_chrIX	A81062	gene	248011	248784	.	+	.	ID=A81062_G0026600;Name=YIL064W
Sc_chrIX	A81062	mRNA	248011	248784	.	+	.	ID=A81062_G0026600.mRNA.1;Name=A81062_G0026600.mRNA.1;Parent=A81062_G0026600
Sc_chrIX	A81062	exon	248011	248784	.	+	.	ID=A81062_G0026600.mRNA.1.exon.1;Name=A81062_G0026600.mRNA.1.exon.1;Parent=A81062_G0026600.mRNA.1
Sc_chrIX	A81062	CDS	248011	248784	.	+	0	ID=A81062_G0026600.mRNA.1.CDS.1;Name=A81062_G0026600.mRNA.1.CDS.1;Parent=A81062_G0026600.mRNA.1
Sc_chrIX	A81062	gene	248829	249812	.	-	.	ID=A81062_G0026610;Name=YIL063C
Sc_chrIX	A81062	mRNA	248829	249812	.	-	.	ID=A81062_G0026610.mRNA.1;Name=A81062_G0026610.mRNA.1;Parent=A81062_G0026610
Sc_chrIX	A81062	exon	248829	249812	.	-	.	ID=A81062_G0026610.mRNA.1.exon.1;Name=A81062_G0026610.mRNA.1.exon.1;Parent=A81062_G0026610.mRNA.1
Sc_chrIX	A81062	CDS	248829	249812	.	-	0	ID=A81062_G0026610.mRNA.1.CDS.1;Name=A81062_G0026610.mRNA.1.CDS.1;Parent=A81062_G0026610.mRNA.1
Sc_chrIX	A81062	gene	250069	250533	.	-	.	ID=A81062_G0026620;Name=YIL062C
Sc_chrIX	A81062	mRNA	250069	250533	.	-	.	ID=A81062_G0026620.mRNA.1;Name=A81062_G0026620.mRNA.1;Parent=A81062_G0026620
Sc_chrIX	A81062	exon	250069	250533	.	-	.	ID=A81062_G0026620.mRNA.1.exon.1;Name=A81062_G0026620.mRNA.1.exon.1;Parent=A81062_G0026620.mRNA.1
Sc_chrIX	A81062	CDS	250069	250533	.	-	0	ID=A81062_G0026620.mRNA.1.CDS.1;Name=A81062_G0026620.mRNA.1.CDS.1;Parent=A81062_G0026620.mRNA.1
Sc_chrIX	A81062	gene	250728	251630	.	-	.	ID=A81062_G0026630;Name=YIL061C
Sc_chrIX	A81062	mRNA	250728	251630	.	-	.	ID=A81062_G0026630.mRNA.1;Name=A81062_G0026630.mRNA.1;Parent=A81062_G0026630
Sc_chrIX	A81062	exon	250728	251630	.	-	.	ID=A81062_G0026630.mRNA.1.exon.1;Name=A81062_G0026630.mRNA.1.exon.1;Parent=A81062_G0026630.mRNA.1
Sc_chrIX	A81062	CDS	250728	251630	.	-	0	ID=A81062_G0026630.mRNA.1.CDS.1;Name=A81062_G0026630.mRNA.1.CDS.1;Parent=A81062_G0026630.mRNA.1
Sc_chrIX	A81062	gene	252274	252648	.	-	.	ID=A81062_G0026640;Name=A81062_G0026640
Sc_chrIX	A81062	mRNA	252274	252648	.	-	.	ID=A81062_G0026640.mRNA.1;Name=A81062_G0026640.mRNA.1;Parent=A81062_G0026640
Sc_chrIX	A81062	exon	252274	252648	.	-	.	ID=A81062_G0026640.mRNA.1.exon.1;Name=A81062_G0026640.mRNA.1.exon.1;Parent=A81062_G0026640.mRNA.1
Sc_chrIX	A81062	CDS	252274	252648	.	-	0	ID=A81062_G0026640.mRNA.1.CDS.1;Name=A81062_G0026640.mRNA.1.CDS.1;Parent=A81062_G0026640.mRNA.1
Sc_chrIX	A81062	gene	253639	254133	.	-	.	ID=A81062_G0026650;Name=YIL057C
Sc_chrIX	A81062	mRNA	253639	254133	.	-	.	ID=A81062_G0026650.mRNA.1;Name=A81062_G0026650.mRNA.1;Parent=A81062_G0026650
Sc_chrIX	A81062	exon	253639	254133	.	-	.	ID=A81062_G0026650.mRNA.1.exon.1;Name=A81062_G0026650.mRNA.1.exon.1;Parent=A81062_G0026650.mRNA.1
Sc_chrIX	A81062	CDS	253639	254133	.	-	0	ID=A81062_G0026650.mRNA.1.CDS.1;Name=A81062_G0026650.mRNA.1.CDS.1;Parent=A81062_G0026650.mRNA.1
Sc_chrIX	A81062	tRNA	254587	254668	.	+	.	ID=tRNA:Sc_chrIX:254587-254668:+;Name=tRNA:Sc_chrIX:254587-254668:+
Sc_chrIX	A81062	gene	255735	257657	.	+	.	ID=A81062_G0026660;Name=YIL056W
Sc_chrIX	A81062	mRNA	255735	257657	.	+	.	ID=A81062_G0026660.mRNA.1;Name=A81062_G0026660.mRNA.1;Parent=A81062_G0026660
Sc_chrIX	A81062	exon	255735	257657	.	+	.	ID=A81062_G0026660.mRNA.1.exon.1;Name=A81062_G0026660.mRNA.1.exon.1;Parent=A81062_G0026660.mRNA.1
Sc_chrIX	A81062	CDS	255735	257657	.	+	0	ID=A81062_G0026660.mRNA.1.CDS.1;Name=A81062_G0026660.mRNA.1.CDS.1;Parent=A81062_G0026660.mRNA.1
Sc_chrIX	A81062	gene	257786	259669	.	-	.	ID=A81062_G0026670;Name=YIL055C
Sc_chrIX	A81062	mRNA	257786	259669	.	-	.	ID=A81062_G0026670.mRNA.1;Name=A81062_G0026670.mRNA.1;Parent=A81062_G0026670
Sc_chrIX	A81062	exon	257786	259669	.	-	.	ID=A81062_G0026670.mRNA.1.exon.1;Name=A81062_G0026670.mRNA.1.exon.1;Parent=A81062_G0026670.mRNA.1
Sc_chrIX	A81062	CDS	257786	259669	.	-	0	ID=A81062_G0026670.mRNA.1.CDS.1;Name=A81062_G0026670.mRNA.1.CDS.1;Parent=A81062_G0026670.mRNA.1
Sc_chrIX	A81062	gene	260859	261611	.	+	.	ID=A81062_G0026680;Name=YIL053W
Sc_chrIX	A81062	mRNA	260859	261611	.	+	.	ID=A81062_G0026680.mRNA.1;Name=A81062_G0026680.mRNA.1;Parent=A81062_G0026680
Sc_chrIX	A81062	exon	260859	261611	.	+	.	ID=A81062_G0026680.mRNA.1.exon.1;Name=A81062_G0026680.mRNA.1.exon.1;Parent=A81062_G0026680.mRNA.1
Sc_chrIX	A81062	CDS	260859	261611	.	+	0	ID=A81062_G0026680.mRNA.1.CDS.1;Name=A81062_G0026680.mRNA.1.CDS.1;Parent=A81062_G0026680.mRNA.1
Sc_chrIX	A81062	gene	261971	262809	.	-	.	ID=A81062_G0026690;Name=A81062_G0026690
Sc_chrIX	A81062	mRNA	261971	262809	.	-	.	ID=A81062_G0026690.mRNA.1;Name=A81062_G0026690.mRNA.1;Parent=A81062_G0026690
Sc_chrIX	A81062	exon	261971	262299	.	-	.	ID=A81062_G0026690.mRNA.1.exon.2;Name=A81062_G0026690.mRNA.1.exon.2;Parent=A81062_G0026690.mRNA.1
Sc_chrIX	A81062	exon	262773	262809	.	-	.	ID=A81062_G0026690.mRNA.1.exon.1;Name=A81062_G0026690.mRNA.1.exon.1;Parent=A81062_G0026690.mRNA.1
Sc_chrIX	A81062	CDS	261971	262299	.	-	2	ID=A81062_G0026690.mRNA.1.CDS.2;Name=A81062_G0026690.mRNA.1.CDS.2;Parent=A81062_G0026690.mRNA.1
Sc_chrIX	A81062	CDS	262773	262809	.	-	0	ID=A81062_G0026690.mRNA.1.CDS.1;Name=A81062_G0026690.mRNA.1.CDS.1;Parent=A81062_G0026690.mRNA.1
Sc_chrIX	A81062	gene	263591	264028	.	-	.	ID=A81062_G0026700;Name=YIL051C
Sc_chrIX	A81062	mRNA	263591	264028	.	-	.	ID=A81062_G0026700.mRNA.1;Name=A81062_G0026700.mRNA.1;Parent=A81062_G0026700
Sc_chrIX	A81062	exon	263591	264028	.	-	.	ID=A81062_G0026700.mRNA.1.exon.1;Name=A81062_G0026700.mRNA.1.exon.1;Parent=A81062_G0026700.mRNA.1
Sc_chrIX	A81062	CDS	263591	264028	.	-	0	ID=A81062_G0026700.mRNA.1.CDS.1;Name=A81062_G0026700.mRNA.1.CDS.1;Parent=A81062_G0026700.mRNA.1
Sc_chrIX	A81062	gene	264661	265518	.	+	.	ID=A81062_G0026710;Name=YIL050W
Sc_chrIX	A81062	mRNA	264661	265518	.	+	.	ID=A81062_G0026710.mRNA.1;Name=A81062_G0026710.mRNA.1;Parent=A81062_G0026710
Sc_chrIX	A81062	exon	264661	265518	.	+	.	ID=A81062_G0026710.mRNA.1.exon.1;Name=A81062_G0026710.mRNA.1.exon.1;Parent=A81062_G0026710.mRNA.1
Sc_chrIX	A81062	CDS	264661	265518	.	+	0	ID=A81062_G0026710.mRNA.1.CDS.1;Name=A81062_G0026710.mRNA.1.CDS.1;Parent=A81062_G0026710.mRNA.1
Sc_chrIX	A81062	gene	265898	266659	.	+	.	ID=A81062_G0026720;Name=YIL049W
Sc_chrIX	A81062	mRNA	265898	266659	.	+	.	ID=A81062_G0026720.mRNA.1;Name=A81062_G0026720.mRNA.1;Parent=A81062_G0026720
Sc_chrIX	A81062	exon	265898	266659	.	+	.	ID=A81062_G0026720.mRNA.1.exon.1;Name=A81062_G0026720.mRNA.1.exon.1;Parent=A81062_G0026720.mRNA.1
Sc_chrIX	A81062	CDS	265898	266659	.	+	0	ID=A81062_G0026720.mRNA.1.CDS.1;Name=A81062_G0026720.mRNA.1.CDS.1;Parent=A81062_G0026720.mRNA.1
Sc_chrIX	A81062	gene	267181	270636	.	+	.	ID=A81062_G0026730;Name=YIL048W
Sc_chrIX	A81062	mRNA	267181	270636	.	+	.	ID=A81062_G0026730.mRNA.1;Name=A81062_G0026730.mRNA.1;Parent=A81062_G0026730
Sc_chrIX	A81062	exon	267181	270636	.	+	.	ID=A81062_G0026730.mRNA.1.exon.1;Name=A81062_G0026730.mRNA.1.exon.1;Parent=A81062_G0026730.mRNA.1
Sc_chrIX	A81062	CDS	267181	270636	.	+	0	ID=A81062_G0026730.mRNA.1.CDS.1;Name=A81062_G0026730.mRNA.1.CDS.1;Parent=A81062_G0026730.mRNA.1
Sc_chrIX	A81062	gene	270859	273567	.	-	.	ID=A81062_G0026740;Name=YIL047C
Sc_chrIX	A81062	mRNA	270859	273567	.	-	.	ID=A81062_G0026740.mRNA.1;Name=A81062_G0026740.mRNA.1;Parent=A81062_G0026740
Sc_chrIX	A81062	exon	270859	273567	.	-	.	ID=A81062_G0026740.mRNA.1.exon.1;Name=A81062_G0026740.mRNA.1.exon.1;Parent=A81062_G0026740.mRNA.1
Sc_chrIX	A81062	CDS	270859	273567	.	-	0	ID=A81062_G0026740.mRNA.1.CDS.1;Name=A81062_G0026740.mRNA.1.CDS.1;Parent=A81062_G0026740.mRNA.1
Sc_chrIX	A81062	gene	274396	276318	.	+	.	ID=A81062_G0026750;Name=YIL046W
Sc_chrIX	A81062	mRNA	274396	276318	.	+	.	ID=A81062_G0026750.mRNA.1;Name=A81062_G0026750.mRNA.1;Parent=A81062_G0026750
Sc_chrIX	A81062	exon	274396	276318	.	+	.	ID=A81062_G0026750.mRNA.1.exon.1;Name=A81062_G0026750.mRNA.1.exon.1;Parent=A81062_G0026750.mRNA.1
Sc_chrIX	A81062	CDS	274396	276318	.	+	0	ID=A81062_G0026750.mRNA.1.CDS.1;Name=A81062_G0026750.mRNA.1.CDS.1;Parent=A81062_G0026750.mRNA.1
Sc_chrIX	A81062	gene	276908	278524	.	+	.	ID=A81062_G0026760;Name=YIL045W
Sc_chrIX	A81062	mRNA	276908	278524	.	+	.	ID=A81062_G0026760.mRNA.1;Name=A81062_G0026760.mRNA.1;Parent=A81062_G0026760
Sc_chrIX	A81062	exon	276908	278524	.	+	.	ID=A81062_G0026760.mRNA.1.exon.1;Name=A81062_G0026760.mRNA.1.exon.1;Parent=A81062_G0026760.mRNA.1
Sc_chrIX	A81062	CDS	276908	278524	.	+	0	ID=A81062_G0026760.mRNA.1.CDS.1;Name=A81062_G0026760.mRNA.1.CDS.1;Parent=A81062_G0026760.mRNA.1
Sc_chrIX	A81062	gene	278696	280680	.	-	.	ID=A81062_G0026770;Name=A81062_G0026770
Sc_chrIX	A81062	mRNA	278696	280680	.	-	.	ID=A81062_G0026770.mRNA.1;Name=A81062_G0026770.mRNA.1;Parent=A81062_G0026770
Sc_chrIX	A81062	exon	278696	279662	.	-	.	ID=A81062_G0026770.mRNA.1.exon.2;Name=A81062_G0026770.mRNA.1.exon.2;Parent=A81062_G0026770.mRNA.1
Sc_chrIX	A81062	exon	279833	280680	.	-	.	ID=A81062_G0026770.mRNA.1.exon.1;Name=A81062_G0026770.mRNA.1.exon.1;Parent=A81062_G0026770.mRNA.1
Sc_chrIX	A81062	CDS	278696	279662	.	-	1	ID=A81062_G0026770.mRNA.1.CDS.2;Name=A81062_G0026770.mRNA.1.CDS.2;Parent=A81062_G0026770.mRNA.1
Sc_chrIX	A81062	CDS	279833	280680	.	-	0	ID=A81062_G0026770.mRNA.1.CDS.1;Name=A81062_G0026770.mRNA.1.CDS.1;Parent=A81062_G0026770.mRNA.1
Sc_chrIX	A81062	gene	280862	282046	.	-	.	ID=A81062_G0026780;Name=YIL042C
Sc_chrIX	A81062	mRNA	280862	282046	.	-	.	ID=A81062_G0026780.mRNA.1;Name=A81062_G0026780.mRNA.1;Parent=A81062_G0026780
Sc_chrIX	A81062	exon	280862	282046	.	-	.	ID=A81062_G0026780.mRNA.1.exon.1;Name=A81062_G0026780.mRNA.1.exon.1;Parent=A81062_G0026780.mRNA.1
Sc_chrIX	A81062	CDS	280862	282046	.	-	0	ID=A81062_G0026780.mRNA.1.CDS.1;Name=A81062_G0026780.mRNA.1.CDS.1;Parent=A81062_G0026780.mRNA.1
Sc_chrIX	A81062	gene	282279	283259	.	+	.	ID=A81062_G0026790;Name=YIL041W
Sc_chrIX	A81062	mRNA	282279	283259	.	+	.	ID=A81062_G0026790.mRNA.1;Name=A81062_G0026790.mRNA.1;Parent=A81062_G0026790
Sc_chrIX	A81062	exon	282279	283259	.	+	.	ID=A81062_G0026790.mRNA.1.exon.1;Name=A81062_G0026790.mRNA.1.exon.1;Parent=A81062_G0026790.mRNA.1
Sc_chrIX	A81062	CDS	282279	283259	.	+	0	ID=A81062_G0026790.mRNA.1.CDS.1;Name=A81062_G0026790.mRNA.1.CDS.1;Parent=A81062_G0026790.mRNA.1
Sc_chrIX	A81062	gene	283477	283893	.	+	.	ID=A81062_G0026800;Name=YIL040W
Sc_chrIX	A81062	mRNA	283477	283893	.	+	.	ID=A81062_G0026800.mRNA.1;Name=A81062_G0026800.mRNA.1;Parent=A81062_G0026800
Sc_chrIX	A81062	exon	283477	283893	.	+	.	ID=A81062_G0026800.mRNA.1.exon.1;Name=A81062_G0026800.mRNA.1.exon.1;Parent=A81062_G0026800.mRNA.1
Sc_chrIX	A81062	CDS	283477	283893	.	+	0	ID=A81062_G0026800.mRNA.1.CDS.1;Name=A81062_G0026800.mRNA.1.CDS.1;Parent=A81062_G0026800.mRNA.1
Sc_chrIX	A81062	gene	284180	285601	.	+	.	ID=A81062_G0026810;Name=YIL039W
Sc_chrIX	A81062	mRNA	284180	285601	.	+	.	ID=A81062_G0026810.mRNA.1;Name=A81062_G0026810.mRNA.1;Parent=A81062_G0026810
Sc_chrIX	A81062	exon	284180	285601	.	+	.	ID=A81062_G0026810.mRNA.1.exon.1;Name=A81062_G0026810.mRNA.1.exon.1;Parent=A81062_G0026810.mRNA.1
Sc_chrIX	A81062	CDS	284180	285601	.	+	0	ID=A81062_G0026810.mRNA.1.CDS.1;Name=A81062_G0026810.mRNA.1.CDS.1;Parent=A81062_G0026810.mRNA.1
Sc_chrIX	A81062	gene	285897	288407	.	-	.	ID=A81062_G0026820;Name=YIL038C
Sc_chrIX	A81062	mRNA	285897	288407	.	-	.	ID=A81062_G0026820.mRNA.1;Name=A81062_G0026820.mRNA.1;Parent=A81062_G0026820
Sc_chrIX	A81062	exon	285897	288407	.	-	.	ID=A81062_G0026820.mRNA.1.exon.1;Name=A81062_G0026820.mRNA.1.exon.1;Parent=A81062_G0026820.mRNA.1
Sc_chrIX	A81062	CDS	285897	288407	.	-	0	ID=A81062_G0026820.mRNA.1.CDS.1;Name=A81062_G0026820.mRNA.1.CDS.1;Parent=A81062_G0026820.mRNA.1
Sc_chrIX	A81062	gene	288784	290766	.	-	.	ID=A81062_G0026830;Name=YIL037C
Sc_chrIX	A81062	mRNA	288784	290766	.	-	.	ID=A81062_G0026830.mRNA.1;Name=A81062_G0026830.mRNA.1;Parent=A81062_G0026830
Sc_chrIX	A81062	exon	288784	290766	.	-	.	ID=A81062_G0026830.mRNA.1.exon.1;Name=A81062_G0026830.mRNA.1.exon.1;Parent=A81062_G0026830.mRNA.1
Sc_chrIX	A81062	CDS	288784	290766	.	-	0	ID=A81062_G0026830.mRNA.1.CDS.1;Name=A81062_G0026830.mRNA.1.CDS.1;Parent=A81062_G0026830.mRNA.1
Sc_chrIX	A81062	gene	291432	293198	.	+	.	ID=A81062_G0026840;Name=YIL036W
Sc_chrIX	A81062	mRNA	291432	293198	.	+	.	ID=A81062_G0026840.mRNA.1;Name=A81062_G0026840.mRNA.1;Parent=A81062_G0026840
Sc_chrIX	A81062	exon	291432	293198	.	+	.	ID=A81062_G0026840.mRNA.1.exon.1;Name=A81062_G0026840.mRNA.1.exon.1;Parent=A81062_G0026840.mRNA.1
Sc_chrIX	A81062	CDS	291432	293198	.	+	0	ID=A81062_G0026840.mRNA.1.CDS.1;Name=A81062_G0026840.mRNA.1.CDS.1;Parent=A81062_G0026840.mRNA.1
Sc_chrIX	A81062	gene	293559	294677	.	-	.	ID=A81062_G0026850;Name=YIL035C
Sc_chrIX	A81062	mRNA	293559	294677	.	-	.	ID=A81062_G0026850.mRNA.1;Name=A81062_G0026850.mRNA.1;Parent=A81062_G0026850
Sc_chrIX	A81062	exon	293559	294677	.	-	.	ID=A81062_G0026850.mRNA.1.exon.1;Name=A81062_G0026850.mRNA.1.exon.1;Parent=A81062_G0026850.mRNA.1
Sc_chrIX	A81062	CDS	293559	294677	.	-	0	ID=A81062_G0026850.mRNA.1.CDS.1;Name=A81062_G0026850.mRNA.1.CDS.1;Parent=A81062_G0026850.mRNA.1
Sc_chrIX	A81062	gene	294995	295858	.	-	.	ID=A81062_G0026860;Name=YIL034C
Sc_chrIX	A81062	mRNA	294995	295858	.	-	.	ID=A81062_G0026860.mRNA.1;Name=A81062_G0026860.mRNA.1;Parent=A81062_G0026860
Sc_chrIX	A81062	exon	294995	295858	.	-	.	ID=A81062_G0026860.mRNA.1.exon.1;Name=A81062_G0026860.mRNA.1.exon.1;Parent=A81062_G0026860.mRNA.1
Sc_chrIX	A81062	CDS	294995	295858	.	-	0	ID=A81062_G0026860.mRNA.1.CDS.1;Name=A81062_G0026860.mRNA.1.CDS.1;Parent=A81062_G0026860.mRNA.1
Sc_chrIX	A81062	gene	296188	297438	.	-	.	ID=A81062_G0026870;Name=YIL033C
Sc_chrIX	A81062	mRNA	296188	297438	.	-	.	ID=A81062_G0026870.mRNA.1;Name=A81062_G0026870.mRNA.1;Parent=A81062_G0026870
Sc_chrIX	A81062	exon	296188	297438	.	-	.	ID=A81062_G0026870.mRNA.1.exon.1;Name=A81062_G0026870.mRNA.1.exon.1;Parent=A81062_G0026870.mRNA.1
Sc_chrIX	A81062	CDS	296188	297438	.	-	0	ID=A81062_G0026870.mRNA.1.CDS.1;Name=A81062_G0026870.mRNA.1.CDS.1;Parent=A81062_G0026870.mRNA.1
Sc_chrIX	A81062	gene	297783	298088	.	-	.	ID=A81062_G0026880;Name=A81062_G0026880
Sc_chrIX	A81062	mRNA	297783	298088	.	-	.	ID=A81062_G0026880.mRNA.1;Name=A81062_G0026880.mRNA.1;Parent=A81062_G0026880
Sc_chrIX	A81062	exon	297783	297989	.	-	.	ID=A81062_G0026880.mRNA.1.exon.2;Name=A81062_G0026880.mRNA.1.exon.2;Parent=A81062_G0026880.mRNA.1
Sc_chrIX	A81062	exon	298065	298088	.	-	.	ID=A81062_G0026880.mRNA.1.exon.1;Name=A81062_G0026880.mRNA.1.exon.1;Parent=A81062_G0026880.mRNA.1
Sc_chrIX	A81062	CDS	297783	297989	.	-	0	ID=A81062_G0026880.mRNA.1.CDS.2;Name=A81062_G0026880.mRNA.1.CDS.2;Parent=A81062_G0026880.mRNA.1
Sc_chrIX	A81062	CDS	298065	298088	.	-	0	ID=A81062_G0026880.mRNA.1.CDS.1;Name=A81062_G0026880.mRNA.1.CDS.1;Parent=A81062_G0026880.mRNA.1
Sc_chrIX	A81062	gene	298404	301508	.	+	.	ID=A81062_G0026890;Name=YIL031W
Sc_chrIX	A81062	mRNA	298404	301508	.	+	.	ID=A81062_G0026890.mRNA.1;Name=A81062_G0026890.mRNA.1;Parent=A81062_G0026890
Sc_chrIX	A81062	exon	298404	301508	.	+	.	ID=A81062_G0026890.mRNA.1.exon.1;Name=A81062_G0026890.mRNA.1.exon.1;Parent=A81062_G0026890.mRNA.1
Sc_chrIX	A81062	CDS	298404	301508	.	+	0	ID=A81062_G0026890.mRNA.1.CDS.1;Name=A81062_G0026890.mRNA.1.CDS.1;Parent=A81062_G0026890.mRNA.1
Sc_chrIX	A81062	gene	301821	305780	.	-	.	ID=A81062_G0026900;Name=YIL030C
Sc_chrIX	A81062	mRNA	301821	305780	.	-	.	ID=A81062_G0026900.mRNA.1;Name=A81062_G0026900.mRNA.1;Parent=A81062_G0026900
Sc_chrIX	A81062	exon	301821	305780	.	-	.	ID=A81062_G0026900.mRNA.1.exon.1;Name=A81062_G0026900.mRNA.1.exon.1;Parent=A81062_G0026900.mRNA.1
Sc_chrIX	A81062	CDS	301821	305780	.	-	0	ID=A81062_G0026900.mRNA.1.CDS.1;Name=A81062_G0026900.mRNA.1.CDS.1;Parent=A81062_G0026900.mRNA.1
Sc_chrIX	A81062	tRNA	305999	306071	.	-	.	ID=tRNA:Sc_chrIX:305999-306071:-;Name=tRNA:Sc_chrIX:305999-306071:-
Sc_chrIX	A81062	TY1/TY2_soloLTR	306180	306508	.	-	.	ID=TY1/TY2_soloLTR:Sc_chrIX:306180-306508:-;Name=TY1/TY2_soloLTR:Sc_chrIX:306180-306508:-
Sc_chrIX	A81062	gene	306679	307436	.	-	.	ID=A81062_G0026910;Name=A81062_G0026910
Sc_chrIX	A81062	mRNA	306679	307436	.	-	.	ID=A81062_G0026910.mRNA.1;Name=A81062_G0026910.mRNA.1;Parent=A81062_G0026910
Sc_chrIX	A81062	exon	306679	306700	.	-	.	ID=A81062_G0026910.mRNA.1.exon.2;Name=A81062_G0026910.mRNA.1.exon.2;Parent=A81062_G0026910.mRNA.1
Sc_chrIX	A81062	exon	306793	307436	.	-	.	ID=A81062_G0026910.mRNA.1.exon.1;Name=A81062_G0026910.mRNA.1.exon.1;Parent=A81062_G0026910.mRNA.1
Sc_chrIX	A81062	CDS	306679	306700	.	-	1	ID=A81062_G0026910.mRNA.1.CDS.2;Name=A81062_G0026910.mRNA.1.CDS.2;Parent=A81062_G0026910.mRNA.1
Sc_chrIX	A81062	CDS	306793	307436	.	-	0	ID=A81062_G0026910.mRNA.1.CDS.1;Name=A81062_G0026910.mRNA.1.CDS.1;Parent=A81062_G0026910.mRNA.1
Sc_chrIX	A81062	TY1/TY2_soloLTR	307813	308119	.	-	.	ID=TY1/TY2_soloLTR:Sc_chrIX:307813-308119:-;Name=TY1/TY2_soloLTR:Sc_chrIX:307813-308119:-
Sc_chrIX	A81062	gene	308221	308649	.	-	.	ID=A81062_G0026920;Name=YIL029C
Sc_chrIX	A81062	mRNA	308221	308649	.	-	.	ID=A81062_G0026920.mRNA.1;Name=A81062_G0026920.mRNA.1;Parent=A81062_G0026920
Sc_chrIX	A81062	exon	308221	308649	.	-	.	ID=A81062_G0026920.mRNA.1.exon.1;Name=A81062_G0026920.mRNA.1.exon.1;Parent=A81062_G0026920.mRNA.1
Sc_chrIX	A81062	CDS	308221	308649	.	-	0	ID=A81062_G0026920.mRNA.1.CDS.1;Name=A81062_G0026920.mRNA.1.CDS.1;Parent=A81062_G0026920.mRNA.1
Sc_chrIX	A81062	gene	309492	310315	.	+	.	ID=A81062_G0026930;Name=A81062_G0026930
Sc_chrIX	A81062	mRNA	309492	310315	.	+	.	ID=A81062_G0026930.mRNA.1;Name=A81062_G0026930.mRNA.1;Parent=A81062_G0026930
Sc_chrIX	A81062	exon	309492	309692	.	+	.	ID=A81062_G0026930.mRNA.1.exon.1;Name=A81062_G0026930.mRNA.1.exon.1;Parent=A81062_G0026930.mRNA.1
Sc_chrIX	A81062	exon	309875	310315	.	+	.	ID=A81062_G0026930.mRNA.1.exon.2;Name=A81062_G0026930.mRNA.1.exon.2;Parent=A81062_G0026930.mRNA.1
Sc_chrIX	A81062	CDS	309492	309692	.	+	0	ID=A81062_G0026930.mRNA.1.CDS.1;Name=A81062_G0026930.mRNA.1.CDS.1;Parent=A81062_G0026930.mRNA.1
Sc_chrIX	A81062	CDS	309875	310315	.	+	0	ID=A81062_G0026930.mRNA.1.CDS.2;Name=A81062_G0026930.mRNA.1.CDS.2;Parent=A81062_G0026930.mRNA.1
Sc_chrIX	A81062	gene	311071	311496	.	-	.	ID=A81062_G0026940;Name=YIL027C
Sc_chrIX	A81062	mRNA	311071	311496	.	-	.	ID=A81062_G0026940.mRNA.1;Name=A81062_G0026940.mRNA.1;Parent=A81062_G0026940
Sc_chrIX	A81062	exon	311071	311496	.	-	.	ID=A81062_G0026940.mRNA.1.exon.1;Name=A81062_G0026940.mRNA.1.exon.1;Parent=A81062_G0026940.mRNA.1
Sc_chrIX	A81062	CDS	311071	311496	.	-	0	ID=A81062_G0026940.mRNA.1.CDS.1;Name=A81062_G0026940.mRNA.1.CDS.1;Parent=A81062_G0026940.mRNA.1
Sc_chrIX	A81062	gene	311869	315321	.	-	.	ID=A81062_G0026950;Name=YIL026C
Sc_chrIX	A81062	mRNA	311869	315321	.	-	.	ID=A81062_G0026950.mRNA.1;Name=A81062_G0026950.mRNA.1;Parent=A81062_G0026950
Sc_chrIX	A81062	exon	311869	315321	.	-	.	ID=A81062_G0026950.mRNA.1.exon.1;Name=A81062_G0026950.mRNA.1.exon.1;Parent=A81062_G0026950.mRNA.1
Sc_chrIX	A81062	CDS	311869	315321	.	-	0	ID=A81062_G0026950.mRNA.1.CDS.1;Name=A81062_G0026950.mRNA.1.CDS.1;Parent=A81062_G0026950.mRNA.1
Sc_chrIX	A81062	gene	315994	316563	.	-	.	ID=A81062_G0026960;Name=YIL024C
Sc_chrIX	A81062	mRNA	315994	316563	.	-	.	ID=A81062_G0026960.mRNA.1;Name=A81062_G0026960.mRNA.1;Parent=A81062_G0026960
Sc_chrIX	A81062	exon	315994	316563	.	-	.	ID=A81062_G0026960.mRNA.1.exon.1;Name=A81062_G0026960.mRNA.1.exon.1;Parent=A81062_G0026960.mRNA.1
Sc_chrIX	A81062	CDS	315994	316563	.	-	0	ID=A81062_G0026960.mRNA.1.CDS.1;Name=A81062_G0026960.mRNA.1.CDS.1;Parent=A81062_G0026960.mRNA.1
Sc_chrIX	A81062	gene	316778	317818	.	-	.	ID=A81062_G0026970;Name=YIL023C
Sc_chrIX	A81062	mRNA	316778	317818	.	-	.	ID=A81062_G0026970.mRNA.1;Name=A81062_G0026970.mRNA.1;Parent=A81062_G0026970
Sc_chrIX	A81062	exon	316778	317818	.	-	.	ID=A81062_G0026970.mRNA.1.exon.1;Name=A81062_G0026970.mRNA.1.exon.1;Parent=A81062_G0026970.mRNA.1
Sc_chrIX	A81062	CDS	316778	317818	.	-	0	ID=A81062_G0026970.mRNA.1.CDS.1;Name=A81062_G0026970.mRNA.1.CDS.1;Parent=A81062_G0026970.mRNA.1
Sc_chrIX	A81062	gene	318558	319853	.	+	.	ID=A81062_G0026980;Name=YIL022W
Sc_chrIX	A81062	mRNA	318558	319853	.	+	.	ID=A81062_G0026980.mRNA.1;Name=A81062_G0026980.mRNA.1;Parent=A81062_G0026980
Sc_chrIX	A81062	exon	318558	319853	.	+	.	ID=A81062_G0026980.mRNA.1.exon.1;Name=A81062_G0026980.mRNA.1.exon.1;Parent=A81062_G0026980.mRNA.1
Sc_chrIX	A81062	CDS	318558	319853	.	+	0	ID=A81062_G0026980.mRNA.1.CDS.1;Name=A81062_G0026980.mRNA.1.CDS.1;Parent=A81062_G0026980.mRNA.1
Sc_chrIX	A81062	gene	320298	321254	.	+	.	ID=A81062_G0026990;Name=YIL021W
Sc_chrIX	A81062	mRNA	320298	321254	.	+	.	ID=A81062_G0026990.mRNA.1;Name=A81062_G0026990.mRNA.1;Parent=A81062_G0026990
Sc_chrIX	A81062	exon	320298	321254	.	+	.	ID=A81062_G0026990.mRNA.1.exon.1;Name=A81062_G0026990.mRNA.1.exon.1;Parent=A81062_G0026990.mRNA.1
Sc_chrIX	A81062	CDS	320298	321254	.	+	0	ID=A81062_G0026990.mRNA.1.CDS.1;Name=A81062_G0026990.mRNA.1.CDS.1;Parent=A81062_G0026990.mRNA.1
Sc_chrIX	A81062	gene	321428	322213	.	-	.	ID=A81062_G0027000;Name=YIL020C
Sc_chrIX	A81062	mRNA	321428	322213	.	-	.	ID=A81062_G0027000.mRNA.1;Name=A81062_G0027000.mRNA.1;Parent=A81062_G0027000
Sc_chrIX	A81062	exon	321428	322213	.	-	.	ID=A81062_G0027000.mRNA.1.exon.1;Name=A81062_G0027000.mRNA.1.exon.1;Parent=A81062_G0027000.mRNA.1
Sc_chrIX	A81062	CDS	321428	322213	.	-	0	ID=A81062_G0027000.mRNA.1.CDS.1;Name=A81062_G0027000.mRNA.1.CDS.1;Parent=A81062_G0027000.mRNA.1
Sc_chrIX	A81062	gene	322486	323526	.	+	.	ID=A81062_G0027010;Name=YIL019W
Sc_chrIX	A81062	mRNA	322486	323526	.	+	.	ID=A81062_G0027010.mRNA.1;Name=A81062_G0027010.mRNA.1;Parent=A81062_G0027010
Sc_chrIX	A81062	exon	322486	323526	.	+	.	ID=A81062_G0027010.mRNA.1.exon.1;Name=A81062_G0027010.mRNA.1.exon.1;Parent=A81062_G0027010.mRNA.1
Sc_chrIX	A81062	CDS	322486	323526	.	+	0	ID=A81062_G0027010.mRNA.1.CDS.1;Name=A81062_G0027010.mRNA.1.CDS.1;Parent=A81062_G0027010.mRNA.1
Sc_chrIX	A81062	gene	324162	325326	.	+	.	ID=A81062_G0027020;Name=YIL018W
Sc_chrIX	A81062	mRNA	324162	325326	.	+	.	ID=A81062_G0027020.mRNA.1;Name=A81062_G0027020.mRNA.1;Parent=A81062_G0027020
Sc_chrIX	A81062	exon	324162	324165	.	+	.	ID=A81062_G0027020.mRNA.1.exon.1;Name=A81062_G0027020.mRNA.1.exon.1;Parent=A81062_G0027020.mRNA.1
Sc_chrIX	A81062	exon	324566	325326	.	+	.	ID=A81062_G0027020.mRNA.1.exon.2;Name=A81062_G0027020.mRNA.1.exon.2;Parent=A81062_G0027020.mRNA.1
Sc_chrIX	A81062	CDS	324162	324165	.	+	0	ID=A81062_G0027020.mRNA.1.CDS.1;Name=A81062_G0027020.mRNA.1.CDS.1;Parent=A81062_G0027020.mRNA.1
Sc_chrIX	A81062	CDS	324566	325326	.	+	2	ID=A81062_G0027020.mRNA.1.CDS.2;Name=A81062_G0027020.mRNA.1.CDS.2;Parent=A81062_G0027020.mRNA.1
Sc_chrIX	A81062	gene	325594	328359	.	-	.	ID=A81062_G0027030;Name=YIL017C
Sc_chrIX	A81062	mRNA	325594	328359	.	-	.	ID=A81062_G0027030.mRNA.1;Name=A81062_G0027030.mRNA.1;Parent=A81062_G0027030
Sc_chrIX	A81062	exon	325594	328359	.	-	.	ID=A81062_G0027030.mRNA.1.exon.1;Name=A81062_G0027030.mRNA.1.exon.1;Parent=A81062_G0027030.mRNA.1
Sc_chrIX	A81062	CDS	325594	328359	.	-	0	ID=A81062_G0027030.mRNA.1.CDS.1;Name=A81062_G0027030.mRNA.1.CDS.1;Parent=A81062_G0027030.mRNA.1
Sc_chrIX	A81062	gene	328848	329327	.	+	.	ID=A81062_G0027040;Name=YIL016W
Sc_chrIX	A81062	mRNA	328848	329327	.	+	.	ID=A81062_G0027040.mRNA.1;Name=A81062_G0027040.mRNA.1;Parent=A81062_G0027040
Sc_chrIX	A81062	exon	328848	329327	.	+	.	ID=A81062_G0027040.mRNA.1.exon.1;Name=A81062_G0027040.mRNA.1.exon.1;Parent=A81062_G0027040.mRNA.1
Sc_chrIX	A81062	CDS	328848	329327	.	+	0	ID=A81062_G0027040.mRNA.1.CDS.1;Name=A81062_G0027040.mRNA.1.CDS.1;Parent=A81062_G0027040.mRNA.1
Sc_chrIX	A81062	gene	329736	331499	.	+	.	ID=A81062_G0027050;Name=YIL015W
Sc_chrIX	A81062	mRNA	329736	331499	.	+	.	ID=A81062_G0027050.mRNA.1;Name=A81062_G0027050.mRNA.1;Parent=A81062_G0027050
Sc_chrIX	A81062	exon	329736	331499	.	+	.	ID=A81062_G0027050.mRNA.1.exon.1;Name=A81062_G0027050.mRNA.1.exon.1;Parent=A81062_G0027050.mRNA.1
Sc_chrIX	A81062	CDS	329736	331499	.	+	0	ID=A81062_G0027050.mRNA.1.CDS.1;Name=A81062_G0027050.mRNA.1.CDS.1;Parent=A81062_G0027050.mRNA.1
Sc_chrIX	A81062	tRNA	331697	331768	.	-	.	ID=tRNA:Sc_chrIX:331697-331768:-;Name=tRNA:Sc_chrIX:331697-331768:-
Sc_chrIX	A81062	TY3	331814	337087	.	-	.	ID=TY3:Sc_chrIX:331814-337087:-;Name=TY3:Sc_chrIX:331814-337087:-
Sc_chrIX	A81062	TY2	337209	343164	.	+	.	ID=TY2:Sc_chrIX:337209-343164:+;Name=TY2:Sc_chrIX:337209-343164:+
Sc_chrIX	A81062	TY3_soloLTR	343270	343390	.	-	.	ID=TY3_soloLTR:Sc_chrIX:343270-343390:-;Name=TY3_soloLTR:Sc_chrIX:343270-343390:-
Sc_chrIX	A81062	tRNA	343408	343480	.	+	.	ID=tRNA:Sc_chrIX:343408-343480:+;Name=tRNA:Sc_chrIX:343408-343480:+
Sc_chrIX	A81062	gene	343762	345654	.	+	.	ID=A81062_G0027060;Name=YIL014W
Sc_chrIX	A81062	mRNA	343762	345654	.	+	.	ID=A81062_G0027060.mRNA.1;Name=A81062_G0027060.mRNA.1;Parent=A81062_G0027060
Sc_chrIX	A81062	exon	343762	345654	.	+	.	ID=A81062_G0027060.mRNA.1.exon.1;Name=A81062_G0027060.mRNA.1.exon.1;Parent=A81062_G0027060.mRNA.1
Sc_chrIX	A81062	CDS	343762	345654	.	+	0	ID=A81062_G0027060.mRNA.1.CDS.1;Name=A81062_G0027060.mRNA.1.CDS.1;Parent=A81062_G0027060.mRNA.1
Sc_chrIX	A81062	gene	345867	347873	.	-	.	ID=A81062_G0027070;Name=A81062_G0027070
Sc_chrIX	A81062	mRNA	345867	347873	.	-	.	ID=A81062_G0027070.mRNA.1;Name=A81062_G0027070.mRNA.1;Parent=A81062_G0027070
Sc_chrIX	A81062	exon	345867	347873	.	-	.	ID=A81062_G0027070.mRNA.1.exon.1;Name=A81062_G0027070.mRNA.1.exon.1;Parent=A81062_G0027070.mRNA.1
Sc_chrIX	A81062	CDS	345867	347873	.	-	0	ID=A81062_G0027070.mRNA.1.CDS.1;Name=A81062_G0027070.mRNA.1.CDS.1;Parent=A81062_G0027070.mRNA.1
Sc_chrIX	A81062	gene	348054	350102	.	-	.	ID=A81062_G0027080;Name=A81062_G0027080
Sc_chrIX	A81062	mRNA	348054	350102	.	-	.	ID=A81062_G0027080.mRNA.1;Name=A81062_G0027080.mRNA.1;Parent=A81062_G0027080
Sc_chrIX	A81062	exon	348054	350102	.	-	.	ID=A81062_G0027080.mRNA.1.exon.1;Name=A81062_G0027080.mRNA.1.exon.1;Parent=A81062_G0027080.mRNA.1
Sc_chrIX	A81062	CDS	348054	350102	.	-	0	ID=A81062_G0027080.mRNA.1.CDS.1;Name=A81062_G0027080.mRNA.1.CDS.1;Parent=A81062_G0027080.mRNA.1
Sc_chrIX	A81062	gene	350824	351012	.	+	.	ID=A81062_G0027090;Name=A81062_G0027090
Sc_chrIX	A81062	mRNA	350824	351012	.	+	.	ID=A81062_G0027090.mRNA.1;Name=A81062_G0027090.mRNA.1;Parent=A81062_G0027090
Sc_chrIX	A81062	exon	350824	351012	.	+	.	ID=A81062_G0027090.mRNA.1.exon.1;Name=A81062_G0027090.mRNA.1.exon.1;Parent=A81062_G0027090.mRNA.1
Sc_chrIX	A81062	CDS	350824	351012	.	+	0	ID=A81062_G0027090.mRNA.1.CDS.1;Name=A81062_G0027090.mRNA.1.CDS.1;Parent=A81062_G0027090.mRNA.1
Sc_chrIX	A81062	gene	351387	352178	.	+	.	ID=A81062_G0027100;Name=A81062_G0027100
Sc_chrIX	A81062	mRNA	351387	352178	.	+	.	ID=A81062_G0027100.mRNA.1;Name=A81062_G0027100.mRNA.1;Parent=A81062_G0027100
Sc_chrIX	A81062	exon	351387	352178	.	+	.	ID=A81062_G0027100.mRNA.1.exon.1;Name=A81062_G0027100.mRNA.1.exon.1;Parent=A81062_G0027100.mRNA.1
Sc_chrIX	A81062	CDS	351387	352178	.	+	0	ID=A81062_G0027100.mRNA.1.CDS.1;Name=A81062_G0027100.mRNA.1.CDS.1;Parent=A81062_G0027100.mRNA.1
Sc_chrIX	A81062	gene	352526	353173	.	+	.	ID=A81062_G0027110;Name=YIL010W
Sc_chrIX	A81062	mRNA	352526	353173	.	+	.	ID=A81062_G0027110.mRNA.1;Name=A81062_G0027110.mRNA.1;Parent=A81062_G0027110
Sc_chrIX	A81062	exon	352526	353173	.	+	.	ID=A81062_G0027110.mRNA.1.exon.1;Name=A81062_G0027110.mRNA.1.exon.1;Parent=A81062_G0027110.mRNA.1
Sc_chrIX	A81062	CDS	352526	353173	.	+	0	ID=A81062_G0027110.mRNA.1.CDS.1;Name=A81062_G0027110.mRNA.1.CDS.1;Parent=A81062_G0027110.mRNA.1
Sc_chrIX	A81062	gene	353575	353856	.	-	.	ID=A81062_G0027120;Name=YIL009C-A
Sc_chrIX	A81062	mRNA	353575	353856	.	-	.	ID=A81062_G0027120.mRNA.1;Name=A81062_G0027120.mRNA.1;Parent=A81062_G0027120
Sc_chrIX	A81062	exon	353575	353856	.	-	.	ID=A81062_G0027120.mRNA.1.exon.1;Name=A81062_G0027120.mRNA.1.exon.1;Parent=A81062_G0027120.mRNA.1
Sc_chrIX	A81062	CDS	353575	353856	.	-	0	ID=A81062_G0027120.mRNA.1.CDS.1;Name=A81062_G0027120.mRNA.1.CDS.1;Parent=A81062_G0027120.mRNA.1
Sc_chrIX	A81062	tRNA	353994	354065	.	-	.	ID=tRNA:Sc_chrIX:353994-354065:-;Name=tRNA:Sc_chrIX:353994-354065:-
Sc_chrIX	A81062	TY1/TY2_soloLTR	354228	354544	.	-	.	ID=TY1/TY2_soloLTR:Sc_chrIX:354228-354544:-;Name=TY1/TY2_soloLTR:Sc_chrIX:354228-354544:-
Sc_chrIX	A81062	gene	357006	359090	.	+	.	ID=A81062_G0027130;Name=YIL009W
Sc_chrIX	A81062	mRNA	357006	359090	.	+	.	ID=A81062_G0027130.mRNA.1;Name=A81062_G0027130.mRNA.1;Parent=A81062_G0027130
Sc_chrIX	A81062	exon	357006	359090	.	+	.	ID=A81062_G0027130.mRNA.1.exon.1;Name=A81062_G0027130.mRNA.1.exon.1;Parent=A81062_G0027130.mRNA.1
Sc_chrIX	A81062	CDS	357006	359090	.	+	0	ID=A81062_G0027130.mRNA.1.CDS.1;Name=A81062_G0027130.mRNA.1.CDS.1;Parent=A81062_G0027130.mRNA.1
Sc_chrIX	A81062	gene	360198	360497	.	+	.	ID=A81062_G0027140;Name=YIL008W
Sc_chrIX	A81062	mRNA	360198	360497	.	+	.	ID=A81062_G0027140.mRNA.1;Name=A81062_G0027140.mRNA.1;Parent=A81062_G0027140
Sc_chrIX	A81062	exon	360198	360497	.	+	.	ID=A81062_G0027140.mRNA.1.exon.1;Name=A81062_G0027140.mRNA.1.exon.1;Parent=A81062_G0027140.mRNA.1
Sc_chrIX	A81062	CDS	360198	360497	.	+	0	ID=A81062_G0027140.mRNA.1.CDS.1;Name=A81062_G0027140.mRNA.1.CDS.1;Parent=A81062_G0027140.mRNA.1
Sc_chrIX	A81062	gene	360656	361318	.	-	.	ID=A81062_G0027150;Name=YIL007C
Sc_chrIX	A81062	mRNA	360656	361318	.	-	.	ID=A81062_G0027150.mRNA.1;Name=A81062_G0027150.mRNA.1;Parent=A81062_G0027150
Sc_chrIX	A81062	exon	360656	361318	.	-	.	ID=A81062_G0027150.mRNA.1.exon.1;Name=A81062_G0027150.mRNA.1.exon.1;Parent=A81062_G0027150.mRNA.1
Sc_chrIX	A81062	CDS	360656	361318	.	-	0	ID=A81062_G0027150.mRNA.1.CDS.1;Name=A81062_G0027150.mRNA.1.CDS.1;Parent=A81062_G0027150.mRNA.1
Sc_chrIX	A81062	gene	361724	362845	.	+	.	ID=A81062_G0027160;Name=YIL006W
Sc_chrIX	A81062	mRNA	361724	362845	.	+	.	ID=A81062_G0027160.mRNA.1;Name=A81062_G0027160.mRNA.1;Parent=A81062_G0027160
Sc_chrIX	A81062	exon	361724	362845	.	+	.	ID=A81062_G0027160.mRNA.1.exon.1;Name=A81062_G0027160.mRNA.1.exon.1;Parent=A81062_G0027160.mRNA.1
Sc_chrIX	A81062	CDS	361724	362845	.	+	0	ID=A81062_G0027160.mRNA.1.CDS.1;Name=A81062_G0027160.mRNA.1.CDS.1;Parent=A81062_G0027160.mRNA.1
Sc_chrIX	A81062	gene	363354	365459	.	+	.	ID=A81062_G0027170;Name=YIL005W
Sc_chrIX	A81062	mRNA	363354	365459	.	+	.	ID=A81062_G0027170.mRNA.1;Name=A81062_G0027170.mRNA.1;Parent=A81062_G0027170
Sc_chrIX	A81062	exon	363354	365459	.	+	.	ID=A81062_G0027170.mRNA.1.exon.1;Name=A81062_G0027170.mRNA.1.exon.1;Parent=A81062_G0027170.mRNA.1
Sc_chrIX	A81062	CDS	363354	365459	.	+	0	ID=A81062_G0027170.mRNA.1.CDS.1;Name=A81062_G0027170.mRNA.1.CDS.1;Parent=A81062_G0027170.mRNA.1
Sc_chrIX	A81062	gene	365608	366167	.	-	.	ID=A81062_G0027180;Name=A81062_G0027180
Sc_chrIX	A81062	mRNA	365608	366167	.	-	.	ID=A81062_G0027180.mRNA.1;Name=A81062_G0027180.mRNA.1;Parent=A81062_G0027180
Sc_chrIX	A81062	exon	365608	366025	.	-	.	ID=A81062_G0027180.mRNA.1.exon.2;Name=A81062_G0027180.mRNA.1.exon.2;Parent=A81062_G0027180.mRNA.1
Sc_chrIX	A81062	exon	366157	366167	.	-	.	ID=A81062_G0027180.mRNA.1.exon.1;Name=A81062_G0027180.mRNA.1.exon.1;Parent=A81062_G0027180.mRNA.1
Sc_chrIX	A81062	CDS	365608	366025	.	-	1	ID=A81062_G0027180.mRNA.1.CDS.2;Name=A81062_G0027180.mRNA.1.CDS.2;Parent=A81062_G0027180.mRNA.1
Sc_chrIX	A81062	CDS	366157	366167	.	-	0	ID=A81062_G0027180.mRNA.1.CDS.1;Name=A81062_G0027180.mRNA.1.CDS.1;Parent=A81062_G0027180.mRNA.1
Sc_chrIX	A81062	gene	366784	367665	.	+	.	ID=A81062_G0027190;Name=YIL003W
Sc_chrIX	A81062	mRNA	366784	367665	.	+	.	ID=A81062_G0027190.mRNA.1;Name=A81062_G0027190.mRNA.1;Parent=A81062_G0027190
Sc_chrIX	A81062	exon	366784	367665	.	+	.	ID=A81062_G0027190.mRNA.1.exon.1;Name=A81062_G0027190.mRNA.1.exon.1;Parent=A81062_G0027190.mRNA.1
Sc_chrIX	A81062	CDS	366784	367665	.	+	0	ID=A81062_G0027190.mRNA.1.CDS.1;Name=A81062_G0027190.mRNA.1.CDS.1;Parent=A81062_G0027190.mRNA.1
Sc_chrIX	A81062	gene	367963	368172	.	+	.	ID=A81062_G0027200;Name=YIL002W-A
Sc_chrIX	A81062	mRNA	367963	368172	.	+	.	ID=A81062_G0027200.mRNA.1;Name=A81062_G0027200.mRNA.1;Parent=A81062_G0027200
Sc_chrIX	A81062	exon	367963	368172	.	+	.	ID=A81062_G0027200.mRNA.1.exon.1;Name=A81062_G0027200.mRNA.1.exon.1;Parent=A81062_G0027200.mRNA.1
Sc_chrIX	A81062	CDS	367963	368172	.	+	0	ID=A81062_G0027200.mRNA.1.CDS.1;Name=A81062_G0027200.mRNA.1.CDS.1;Parent=A81062_G0027200.mRNA.1
Sc_chrIX	A81062	gene	368253	371093	.	-	.	ID=A81062_G0027210;Name=YIL002C
Sc_chrIX	A81062	mRNA	368253	371093	.	-	.	ID=A81062_G0027210.mRNA.1;Name=A81062_G0027210.mRNA.1;Parent=A81062_G0027210
Sc_chrIX	A81062	exon	368253	371093	.	-	.	ID=A81062_G0027210.mRNA.1.exon.1;Name=A81062_G0027210.mRNA.1.exon.1;Parent=A81062_G0027210.mRNA.1
Sc_chrIX	A81062	CDS	368253	371093	.	-	0	ID=A81062_G0027210.mRNA.1.CDS.1;Name=A81062_G0027210.mRNA.1.CDS.1;Parent=A81062_G0027210.mRNA.1
Sc_chrIX	A81062	gene	371602	373143	.	+	.	ID=A81062_G0027220;Name=YIL001W
Sc_chrIX	A81062	mRNA	371602	373143	.	+	.	ID=A81062_G0027220.mRNA.1;Name=A81062_G0027220.mRNA.1;Parent=A81062_G0027220
Sc_chrIX	A81062	exon	371602	373143	.	+	.	ID=A81062_G0027220.mRNA.1.exon.1;Name=A81062_G0027220.mRNA.1.exon.1;Parent=A81062_G0027220.mRNA.1
Sc_chrIX	A81062	CDS	371602	373143	.	+	0	ID=A81062_G0027220.mRNA.1.CDS.1;Name=A81062_G0027220.mRNA.1.CDS.1;Parent=A81062_G0027220.mRNA.1
Sc_chrIX	A81062	centromere	373291	373407	.	+	.	ID=CEN9;Name=CEN9
Sc_chrIX	A81062	gene	373803	374555	.	-	.	ID=A81062_G0027230;Name=YIR001C
Sc_chrIX	A81062	mRNA	373803	374555	.	-	.	ID=A81062_G0027230.mRNA.1;Name=A81062_G0027230.mRNA.1;Parent=A81062_G0027230
Sc_chrIX	A81062	exon	373803	374555	.	-	.	ID=A81062_G0027230.mRNA.1.exon.1;Name=A81062_G0027230.mRNA.1.exon.1;Parent=A81062_G0027230.mRNA.1
Sc_chrIX	A81062	CDS	373803	374555	.	-	0	ID=A81062_G0027230.mRNA.1.CDS.1;Name=A81062_G0027230.mRNA.1.CDS.1;Parent=A81062_G0027230.mRNA.1
Sc_chrIX	A81062	gene	375075	378056	.	-	.	ID=A81062_G0027240;Name=YIR002C
Sc_chrIX	A81062	mRNA	375075	378056	.	-	.	ID=A81062_G0027240.mRNA.1;Name=A81062_G0027240.mRNA.1;Parent=A81062_G0027240
Sc_chrIX	A81062	exon	375075	378056	.	-	.	ID=A81062_G0027240.mRNA.1.exon.1;Name=A81062_G0027240.mRNA.1.exon.1;Parent=A81062_G0027240.mRNA.1
Sc_chrIX	A81062	CDS	375075	378056	.	-	0	ID=A81062_G0027240.mRNA.1.CDS.1;Name=A81062_G0027240.mRNA.1.CDS.1;Parent=A81062_G0027240.mRNA.1
Sc_chrIX	A81062	gene	378545	380584	.	+	.	ID=A81062_G0027250;Name=YIR003W
Sc_chrIX	A81062	mRNA	378545	380584	.	+	.	ID=A81062_G0027250.mRNA.1;Name=A81062_G0027250.mRNA.1;Parent=A81062_G0027250
Sc_chrIX	A81062	exon	378545	380584	.	+	.	ID=A81062_G0027250.mRNA.1.exon.1;Name=A81062_G0027250.mRNA.1.exon.1;Parent=A81062_G0027250.mRNA.1
Sc_chrIX	A81062	CDS	378545	380584	.	+	0	ID=A81062_G0027250.mRNA.1.CDS.1;Name=A81062_G0027250.mRNA.1.CDS.1;Parent=A81062_G0027250.mRNA.1
Sc_chrIX	A81062	gene	380882	382180	.	+	.	ID=A81062_G0027260;Name=YIR004W
Sc_chrIX	A81062	mRNA	380882	382180	.	+	.	ID=A81062_G0027260.mRNA.1;Name=A81062_G0027260.mRNA.1;Parent=A81062_G0027260
Sc_chrIX	A81062	exon	380882	382180	.	+	.	ID=A81062_G0027260.mRNA.1.exon.1;Name=A81062_G0027260.mRNA.1.exon.1;Parent=A81062_G0027260.mRNA.1
Sc_chrIX	A81062	CDS	380882	382180	.	+	0	ID=A81062_G0027260.mRNA.1.CDS.1;Name=A81062_G0027260.mRNA.1.CDS.1;Parent=A81062_G0027260.mRNA.1
Sc_chrIX	A81062	gene	382549	382995	.	+	.	ID=A81062_G0027270;Name=YIR005W
Sc_chrIX	A81062	mRNA	382549	382995	.	+	.	ID=A81062_G0027270.mRNA.1;Name=A81062_G0027270.mRNA.1;Parent=A81062_G0027270
Sc_chrIX	A81062	exon	382549	382995	.	+	.	ID=A81062_G0027270.mRNA.1.exon.1;Name=A81062_G0027270.mRNA.1.exon.1;Parent=A81062_G0027270.mRNA.1
Sc_chrIX	A81062	CDS	382549	382995	.	+	0	ID=A81062_G0027270.mRNA.1.CDS.1;Name=A81062_G0027270.mRNA.1.CDS.1;Parent=A81062_G0027270.mRNA.1
Sc_chrIX	A81062	gene	383126	387529	.	-	.	ID=A81062_G0027280;Name=YIR006C
Sc_chrIX	A81062	mRNA	383126	387529	.	-	.	ID=A81062_G0027280.mRNA.1;Name=A81062_G0027280.mRNA.1;Parent=A81062_G0027280
Sc_chrIX	A81062	exon	383126	387529	.	-	.	ID=A81062_G0027280.mRNA.1.exon.1;Name=A81062_G0027280.mRNA.1.exon.1;Parent=A81062_G0027280.mRNA.1
Sc_chrIX	A81062	CDS	383126	387529	.	-	0	ID=A81062_G0027280.mRNA.1.CDS.1;Name=A81062_G0027280.mRNA.1.CDS.1;Parent=A81062_G0027280.mRNA.1
Sc_chrIX	A81062	tRNA	388032	388103	.	+	.	ID=tRNA:Sc_chrIX:388032-388103:+;Name=tRNA:Sc_chrIX:388032-388103:+
Sc_chrIX	A81062	gene	388319	390613	.	+	.	ID=A81062_G0027290;Name=YIR007W
Sc_chrIX	A81062	mRNA	388319	390613	.	+	.	ID=A81062_G0027290.mRNA.1;Name=A81062_G0027290.mRNA.1;Parent=A81062_G0027290
Sc_chrIX	A81062	exon	388319	390613	.	+	.	ID=A81062_G0027290.mRNA.1.exon.1;Name=A81062_G0027290.mRNA.1.exon.1;Parent=A81062_G0027290.mRNA.1
Sc_chrIX	A81062	CDS	388319	390613	.	+	0	ID=A81062_G0027290.mRNA.1.CDS.1;Name=A81062_G0027290.mRNA.1.CDS.1;Parent=A81062_G0027290.mRNA.1
Sc_chrIX	A81062	gene	390704	391933	.	-	.	ID=A81062_G0027300;Name=YIR008C
Sc_chrIX	A81062	mRNA	390704	391933	.	-	.	ID=A81062_G0027300.mRNA.1;Name=A81062_G0027300.mRNA.1;Parent=A81062_G0027300
Sc_chrIX	A81062	exon	390704	391933	.	-	.	ID=A81062_G0027300.mRNA.1.exon.1;Name=A81062_G0027300.mRNA.1.exon.1;Parent=A81062_G0027300.mRNA.1
Sc_chrIX	A81062	CDS	390704	391933	.	-	0	ID=A81062_G0027300.mRNA.1.CDS.1;Name=A81062_G0027300.mRNA.1.CDS.1;Parent=A81062_G0027300.mRNA.1
Sc_chrIX	A81062	gene	392152	392487	.	+	.	ID=A81062_G0027310;Name=YIR009W
Sc_chrIX	A81062	mRNA	392152	392487	.	+	.	ID=A81062_G0027310.mRNA.1;Name=A81062_G0027310.mRNA.1;Parent=A81062_G0027310
Sc_chrIX	A81062	exon	392152	392487	.	+	.	ID=A81062_G0027310.mRNA.1.exon.1;Name=A81062_G0027310.mRNA.1.exon.1;Parent=A81062_G0027310.mRNA.1
Sc_chrIX	A81062	CDS	392152	392487	.	+	0	ID=A81062_G0027310.mRNA.1.CDS.1;Name=A81062_G0027310.mRNA.1.CDS.1;Parent=A81062_G0027310.mRNA.1
Sc_chrIX	A81062	gene	393058	394788	.	+	.	ID=A81062_G0027320;Name=YIR010W
Sc_chrIX	A81062	mRNA	393058	394788	.	+	.	ID=A81062_G0027320.mRNA.1;Name=A81062_G0027320.mRNA.1;Parent=A81062_G0027320
Sc_chrIX	A81062	exon	393058	394788	.	+	.	ID=A81062_G0027320.mRNA.1.exon.1;Name=A81062_G0027320.mRNA.1.exon.1;Parent=A81062_G0027320.mRNA.1
Sc_chrIX	A81062	CDS	393058	394788	.	+	0	ID=A81062_G0027320.mRNA.1.CDS.1;Name=A81062_G0027320.mRNA.1.CDS.1;Parent=A81062_G0027320.mRNA.1
Sc_chrIX	A81062	gene	394914	395873	.	-	.	ID=A81062_G0027330;Name=YIR011C
Sc_chrIX	A81062	mRNA	394914	395873	.	-	.	ID=A81062_G0027330.mRNA.1;Name=A81062_G0027330.mRNA.1;Parent=A81062_G0027330
Sc_chrIX	A81062	exon	394914	395873	.	-	.	ID=A81062_G0027330.mRNA.1.exon.1;Name=A81062_G0027330.mRNA.1.exon.1;Parent=A81062_G0027330.mRNA.1
Sc_chrIX	A81062	CDS	394914	395873	.	-	0	ID=A81062_G0027330.mRNA.1.CDS.1;Name=A81062_G0027330.mRNA.1.CDS.1;Parent=A81062_G0027330.mRNA.1
Sc_chrIX	A81062	gene	396113	397408	.	+	.	ID=A81062_G0027340;Name=YIR012W
Sc_chrIX	A81062	mRNA	396113	397408	.	+	.	ID=A81062_G0027340.mRNA.1;Name=A81062_G0027340.mRNA.1;Parent=A81062_G0027340
Sc_chrIX	A81062	exon	396113	397408	.	+	.	ID=A81062_G0027340.mRNA.1.exon.1;Name=A81062_G0027340.mRNA.1.exon.1;Parent=A81062_G0027340.mRNA.1
Sc_chrIX	A81062	CDS	396113	397408	.	+	0	ID=A81062_G0027340.mRNA.1.CDS.1;Name=A81062_G0027340.mRNA.1.CDS.1;Parent=A81062_G0027340.mRNA.1
Sc_chrIX	A81062	gene	397649	398014	.	-	.	ID=A81062_G0027350;Name=YIR013C
Sc_chrIX	A81062	mRNA	397649	398014	.	-	.	ID=A81062_G0027350.mRNA.1;Name=A81062_G0027350.mRNA.1;Parent=A81062_G0027350
Sc_chrIX	A81062	exon	397649	398014	.	-	.	ID=A81062_G0027350.mRNA.1.exon.1;Name=A81062_G0027350.mRNA.1.exon.1;Parent=A81062_G0027350.mRNA.1
Sc_chrIX	A81062	CDS	397649	398014	.	-	0	ID=A81062_G0027350.mRNA.1.CDS.1;Name=A81062_G0027350.mRNA.1.CDS.1;Parent=A81062_G0027350.mRNA.1
Sc_chrIX	A81062	gene	398614	399444	.	+	.	ID=A81062_G0027360;Name=YIR014W
Sc_chrIX	A81062	mRNA	398614	399444	.	+	.	ID=A81062_G0027360.mRNA.1;Name=A81062_G0027360.mRNA.1;Parent=A81062_G0027360
Sc_chrIX	A81062	exon	398614	399444	.	+	.	ID=A81062_G0027360.mRNA.1.exon.1;Name=A81062_G0027360.mRNA.1.exon.1;Parent=A81062_G0027360.mRNA.1
Sc_chrIX	A81062	CDS	398614	399444	.	+	0	ID=A81062_G0027360.mRNA.1.CDS.1;Name=A81062_G0027360.mRNA.1.CDS.1;Parent=A81062_G0027360.mRNA.1
Sc_chrIX	A81062	gene	399580	400014	.	+	.	ID=A81062_G0027370;Name=YIR015W
Sc_chrIX	A81062	mRNA	399580	400014	.	+	.	ID=A81062_G0027370.mRNA.1;Name=A81062_G0027370.mRNA.1;Parent=A81062_G0027370
Sc_chrIX	A81062	exon	399580	400014	.	+	.	ID=A81062_G0027370.mRNA.1.exon.1;Name=A81062_G0027370.mRNA.1.exon.1;Parent=A81062_G0027370.mRNA.1
Sc_chrIX	A81062	CDS	399580	400014	.	+	0	ID=A81062_G0027370.mRNA.1.CDS.1;Name=A81062_G0027370.mRNA.1.CDS.1;Parent=A81062_G0027370.mRNA.1
Sc_chrIX	A81062	gene	400259	401056	.	+	.	ID=A81062_G0027380;Name=YIR016W
Sc_chrIX	A81062	mRNA	400259	401056	.	+	.	ID=A81062_G0027380.mRNA.1;Name=A81062_G0027380.mRNA.1;Parent=A81062_G0027380
Sc_chrIX	A81062	exon	400259	401056	.	+	.	ID=A81062_G0027380.mRNA.1.exon.1;Name=A81062_G0027380.mRNA.1.exon.1;Parent=A81062_G0027380.mRNA.1
Sc_chrIX	A81062	CDS	400259	401056	.	+	0	ID=A81062_G0027380.mRNA.1.CDS.1;Name=A81062_G0027380.mRNA.1.CDS.1;Parent=A81062_G0027380.mRNA.1
Sc_chrIX	A81062	gene	401193	401693	.	-	.	ID=A81062_G0027390;Name=YIR017C
Sc_chrIX	A81062	mRNA	401193	401693	.	-	.	ID=A81062_G0027390.mRNA.1;Name=A81062_G0027390.mRNA.1;Parent=A81062_G0027390
Sc_chrIX	A81062	exon	401193	401693	.	-	.	ID=A81062_G0027390.mRNA.1.exon.1;Name=A81062_G0027390.mRNA.1.exon.1;Parent=A81062_G0027390.mRNA.1
Sc_chrIX	A81062	CDS	401193	401693	.	-	0	ID=A81062_G0027390.mRNA.1.CDS.1;Name=A81062_G0027390.mRNA.1.CDS.1;Parent=A81062_G0027390.mRNA.1
Sc_chrIX	A81062	gene	402247	402984	.	+	.	ID=A81062_G0027400;Name=YIR018W
Sc_chrIX	A81062	mRNA	402247	402984	.	+	.	ID=A81062_G0027400.mRNA.1;Name=A81062_G0027400.mRNA.1;Parent=A81062_G0027400
Sc_chrIX	A81062	exon	402247	402984	.	+	.	ID=A81062_G0027400.mRNA.1.exon.1;Name=A81062_G0027400.mRNA.1.exon.1;Parent=A81062_G0027400.mRNA.1
Sc_chrIX	A81062	CDS	402247	402984	.	+	0	ID=A81062_G0027400.mRNA.1.CDS.1;Name=A81062_G0027400.mRNA.1.CDS.1;Parent=A81062_G0027400.mRNA.1
Sc_chrIX	A81062	gene	407169	409341	.	-	.	ID=A81062_G0027410;Name=A81062_G0027410
Sc_chrIX	A81062	mRNA	407169	409341	.	-	.	ID=A81062_G0027410.mRNA.1;Name=A81062_G0027410.mRNA.1;Parent=A81062_G0027410
Sc_chrIX	A81062	exon	407169	409341	.	-	.	ID=A81062_G0027410.mRNA.1.exon.1;Name=A81062_G0027410.mRNA.1.exon.1;Parent=A81062_G0027410.mRNA.1
Sc_chrIX	A81062	CDS	407169	409341	.	-	1	ID=A81062_G0027410.mRNA.1.CDS.1;Name=A81062_G0027410.mRNA.1.CDS.1;Parent=A81062_G0027410.mRNA.1
Sc_chrIX	A81062	gene	409359	410506	.	-	.	ID=A81062_G0027420;Name=A81062_G0027420
Sc_chrIX	A81062	mRNA	409359	410506	.	-	.	ID=A81062_G0027420.mRNA.1;Name=A81062_G0027420.mRNA.1;Parent=A81062_G0027420
Sc_chrIX	A81062	exon	409359	410506	.	-	.	ID=A81062_G0027420.mRNA.1.exon.1;Name=A81062_G0027420.mRNA.1.exon.1;Parent=A81062_G0027420.mRNA.1
Sc_chrIX	A81062	CDS	409359	410506	.	-	0	ID=A81062_G0027420.mRNA.1.CDS.1;Name=A81062_G0027420.mRNA.1.CDS.1;Parent=A81062_G0027420.mRNA.1
Sc_chrIX	A81062	gene	411093	411395	.	-	.	ID=A81062_G0027430;Name=YIR020C
Sc_chrIX	A81062	mRNA	411093	411395	.	-	.	ID=A81062_G0027430.mRNA.1;Name=A81062_G0027430.mRNA.1;Parent=A81062_G0027430
Sc_chrIX	A81062	exon	411093	411395	.	-	.	ID=A81062_G0027430.mRNA.1.exon.1;Name=A81062_G0027430.mRNA.1.exon.1;Parent=A81062_G0027430.mRNA.1
Sc_chrIX	A81062	CDS	411093	411395	.	-	0	ID=A81062_G0027430.mRNA.1.CDS.1;Name=A81062_G0027430.mRNA.1.CDS.1;Parent=A81062_G0027430.mRNA.1
Sc_chrIX	A81062	gene	414145	415236	.	+	.	ID=A81062_G0027440;Name=YIR021W
Sc_chrIX	A81062	mRNA	414145	415236	.	+	.	ID=A81062_G0027440.mRNA.1;Name=A81062_G0027440.mRNA.1;Parent=A81062_G0027440
Sc_chrIX	A81062	exon	414145	415236	.	+	.	ID=A81062_G0027440.mRNA.1.exon.1;Name=A81062_G0027440.mRNA.1.exon.1;Parent=A81062_G0027440.mRNA.1
Sc_chrIX	A81062	CDS	414145	415236	.	+	0	ID=A81062_G0027440.mRNA.1.CDS.1;Name=A81062_G0027440.mRNA.1.CDS.1;Parent=A81062_G0027440.mRNA.1
Sc_chrIX	A81062	gene	415365	415577	.	+	.	ID=A81062_G0027450;Name=YIR021W-A
Sc_chrIX	A81062	mRNA	415365	415577	.	+	.	ID=A81062_G0027450.mRNA.1;Name=A81062_G0027450.mRNA.1;Parent=A81062_G0027450
Sc_chrIX	A81062	exon	415365	415577	.	+	.	ID=A81062_G0027450.mRNA.1.exon.1;Name=A81062_G0027450.mRNA.1.exon.1;Parent=A81062_G0027450.mRNA.1
Sc_chrIX	A81062	CDS	415365	415577	.	+	0	ID=A81062_G0027450.mRNA.1.CDS.1;Name=A81062_G0027450.mRNA.1.CDS.1;Parent=A81062_G0027450.mRNA.1
Sc_chrIX	A81062	gene	415584	416087	.	+	.	ID=A81062_G0027460;Name=YIR022W
Sc_chrIX	A81062	mRNA	415584	416087	.	+	.	ID=A81062_G0027460.mRNA.1;Name=A81062_G0027460.mRNA.1;Parent=A81062_G0027460
Sc_chrIX	A81062	exon	415584	416087	.	+	.	ID=A81062_G0027460.mRNA.1.exon.1;Name=A81062_G0027460.mRNA.1.exon.1;Parent=A81062_G0027460.mRNA.1
Sc_chrIX	A81062	CDS	415584	416087	.	+	0	ID=A81062_G0027460.mRNA.1.CDS.1;Name=A81062_G0027460.mRNA.1.CDS.1;Parent=A81062_G0027460.mRNA.1
Sc_chrIX	A81062	gene	416629	419547	.	+	.	ID=A81062_G0027470;Name=YIR023W
Sc_chrIX	A81062	mRNA	416629	419547	.	+	.	ID=A81062_G0027470.mRNA.1;Name=A81062_G0027470.mRNA.1;Parent=A81062_G0027470
Sc_chrIX	A81062	exon	416629	419547	.	+	.	ID=A81062_G0027470.mRNA.1.exon.1;Name=A81062_G0027470.mRNA.1.exon.1;Parent=A81062_G0027470.mRNA.1
Sc_chrIX	A81062	CDS	416629	419547	.	+	0	ID=A81062_G0027470.mRNA.1.CDS.1;Name=A81062_G0027470.mRNA.1.CDS.1;Parent=A81062_G0027470.mRNA.1
Sc_chrIX	A81062	gene	419699	420349	.	-	.	ID=A81062_G0027480;Name=YIR024C
Sc_chrIX	A81062	mRNA	419699	420349	.	-	.	ID=A81062_G0027480.mRNA.1;Name=A81062_G0027480.mRNA.1;Parent=A81062_G0027480
Sc_chrIX	A81062	exon	419699	420349	.	-	.	ID=A81062_G0027480.mRNA.1.exon.1;Name=A81062_G0027480.mRNA.1.exon.1;Parent=A81062_G0027480.mRNA.1
Sc_chrIX	A81062	CDS	419699	420349	.	-	0	ID=A81062_G0027480.mRNA.1.CDS.1;Name=A81062_G0027480.mRNA.1.CDS.1;Parent=A81062_G0027480.mRNA.1
Sc_chrIX	A81062	gene	420517	421620	.	+	.	ID=A81062_G0027490;Name=YIR025W
Sc_chrIX	A81062	mRNA	420517	421620	.	+	.	ID=A81062_G0027490.mRNA.1;Name=A81062_G0027490.mRNA.1;Parent=A81062_G0027490
Sc_chrIX	A81062	exon	420517	421620	.	+	.	ID=A81062_G0027490.mRNA.1.exon.1;Name=A81062_G0027490.mRNA.1.exon.1;Parent=A81062_G0027490.mRNA.1
Sc_chrIX	A81062	CDS	420517	421620	.	+	0	ID=A81062_G0027490.mRNA.1.CDS.1;Name=A81062_G0027490.mRNA.1.CDS.1;Parent=A81062_G0027490.mRNA.1
Sc_chrIX	A81062	gene	421728	422822	.	-	.	ID=A81062_G0027500;Name=YIR026C
Sc_chrIX	A81062	mRNA	421728	422822	.	-	.	ID=A81062_G0027500.mRNA.1;Name=A81062_G0027500.mRNA.1;Parent=A81062_G0027500
Sc_chrIX	A81062	exon	421728	422822	.	-	.	ID=A81062_G0027500.mRNA.1.exon.1;Name=A81062_G0027500.mRNA.1.exon.1;Parent=A81062_G0027500.mRNA.1
Sc_chrIX	A81062	CDS	421728	422822	.	-	0	ID=A81062_G0027500.mRNA.1.CDS.1;Name=A81062_G0027500.mRNA.1.CDS.1;Parent=A81062_G0027500.mRNA.1
Sc_chrIX	A81062	gene	423115	424497	.	-	.	ID=A81062_G0027510;Name=YIR027C
Sc_chrIX	A81062	mRNA	423115	424497	.	-	.	ID=A81062_G0027510.mRNA.1;Name=A81062_G0027510.mRNA.1;Parent=A81062_G0027510
Sc_chrIX	A81062	exon	423115	424497	.	-	.	ID=A81062_G0027510.mRNA.1.exon.1;Name=A81062_G0027510.mRNA.1.exon.1;Parent=A81062_G0027510.mRNA.1
Sc_chrIX	A81062	CDS	423115	424497	.	-	0	ID=A81062_G0027510.mRNA.1.CDS.1;Name=A81062_G0027510.mRNA.1.CDS.1;Parent=A81062_G0027510.mRNA.1
Sc_chrIX	A81062	gene	425323	427230	.	+	.	ID=A81062_G0027520;Name=YIR028W
Sc_chrIX	A81062	mRNA	425323	427230	.	+	.	ID=A81062_G0027520.mRNA.1;Name=A81062_G0027520.mRNA.1;Parent=A81062_G0027520
Sc_chrIX	A81062	exon	425323	427230	.	+	.	ID=A81062_G0027520.mRNA.1.exon.1;Name=A81062_G0027520.mRNA.1.exon.1;Parent=A81062_G0027520.mRNA.1
Sc_chrIX	A81062	CDS	425323	427230	.	+	0	ID=A81062_G0027520.mRNA.1.CDS.1;Name=A81062_G0027520.mRNA.1.CDS.1;Parent=A81062_G0027520.mRNA.1
Sc_chrIX	A81062	gene	427662	428693	.	+	.	ID=A81062_G0027530;Name=YIR029W
Sc_chrIX	A81062	mRNA	427662	428693	.	+	.	ID=A81062_G0027530.mRNA.1;Name=A81062_G0027530.mRNA.1;Parent=A81062_G0027530
Sc_chrIX	A81062	exon	427662	428693	.	+	.	ID=A81062_G0027530.mRNA.1.exon.1;Name=A81062_G0027530.mRNA.1.exon.1;Parent=A81062_G0027530.mRNA.1
Sc_chrIX	A81062	CDS	427662	428693	.	+	0	ID=A81062_G0027530.mRNA.1.CDS.1;Name=A81062_G0027530.mRNA.1.CDS.1;Parent=A81062_G0027530.mRNA.1
Sc_chrIX	A81062	gene	428891	429625	.	-	.	ID=A81062_G0027540;Name=YIR030C
Sc_chrIX	A81062	mRNA	428891	429625	.	-	.	ID=A81062_G0027540.mRNA.1;Name=A81062_G0027540.mRNA.1;Parent=A81062_G0027540
Sc_chrIX	A81062	exon	428891	429625	.	-	.	ID=A81062_G0027540.mRNA.1.exon.1;Name=A81062_G0027540.mRNA.1.exon.1;Parent=A81062_G0027540.mRNA.1
Sc_chrIX	A81062	CDS	428891	429625	.	-	0	ID=A81062_G0027540.mRNA.1.CDS.1;Name=A81062_G0027540.mRNA.1.CDS.1;Parent=A81062_G0027540.mRNA.1
Sc_chrIX	A81062	gene	429870	431534	.	-	.	ID=A81062_G0027550;Name=YIR031C
Sc_chrIX	A81062	mRNA	429870	431534	.	-	.	ID=A81062_G0027550.mRNA.1;Name=A81062_G0027550.mRNA.1;Parent=A81062_G0027550
Sc_chrIX	A81062	exon	429870	431534	.	-	.	ID=A81062_G0027550.mRNA.1.exon.1;Name=A81062_G0027550.mRNA.1.exon.1;Parent=A81062_G0027550.mRNA.1
Sc_chrIX	A81062	CDS	429870	431534	.	-	0	ID=A81062_G0027550.mRNA.1.CDS.1;Name=A81062_G0027550.mRNA.1.CDS.1;Parent=A81062_G0027550.mRNA.1
Sc_chrIX	A81062	gene	431885	432472	.	-	.	ID=A81062_G0027560;Name=YIR032C
Sc_chrIX	A81062	mRNA	431885	432472	.	-	.	ID=A81062_G0027560.mRNA.1;Name=A81062_G0027560.mRNA.1;Parent=A81062_G0027560
Sc_chrIX	A81062	exon	431885	432472	.	-	.	ID=A81062_G0027560.mRNA.1.exon.1;Name=A81062_G0027560.mRNA.1.exon.1;Parent=A81062_G0027560.mRNA.1
Sc_chrIX	A81062	CDS	431885	432472	.	-	0	ID=A81062_G0027560.mRNA.1.CDS.1;Name=A81062_G0027560.mRNA.1.CDS.1;Parent=A81062_G0027560.mRNA.1
Sc_chrIX	A81062	gene	432979	436320	.	+	.	ID=A81062_G0027570;Name=YIR033W
Sc_chrIX	A81062	mRNA	432979	436320	.	+	.	ID=A81062_G0027570.mRNA.1;Name=A81062_G0027570.mRNA.1;Parent=A81062_G0027570
Sc_chrIX	A81062	exon	432979	436320	.	+	.	ID=A81062_G0027570.mRNA.1.exon.1;Name=A81062_G0027570.mRNA.1.exon.1;Parent=A81062_G0027570.mRNA.1
Sc_chrIX	A81062	CDS	432979	436320	.	+	0	ID=A81062_G0027570.mRNA.1.CDS.1;Name=A81062_G0027570.mRNA.1.CDS.1;Parent=A81062_G0027570.mRNA.1
Sc_chrIX	A81062	gene	436462	437583	.	-	.	ID=A81062_G0027580;Name=YIR034C
Sc_chrIX	A81062	mRNA	436462	437583	.	-	.	ID=A81062_G0027580.mRNA.1;Name=A81062_G0027580.mRNA.1;Parent=A81062_G0027580
Sc_chrIX	A81062	exon	436462	437583	.	-	.	ID=A81062_G0027580.mRNA.1.exon.1;Name=A81062_G0027580.mRNA.1.exon.1;Parent=A81062_G0027580.mRNA.1
Sc_chrIX	A81062	CDS	436462	437583	.	-	0	ID=A81062_G0027580.mRNA.1.CDS.1;Name=A81062_G0027580.mRNA.1.CDS.1;Parent=A81062_G0027580.mRNA.1
Sc_chrIX	A81062	gene	437872	438636	.	-	.	ID=A81062_G0027590;Name=YIR035C
Sc_chrIX	A81062	mRNA	437872	438636	.	-	.	ID=A81062_G0027590.mRNA.1;Name=A81062_G0027590.mRNA.1;Parent=A81062_G0027590
Sc_chrIX	A81062	exon	437872	438636	.	-	.	ID=A81062_G0027590.mRNA.1.exon.1;Name=A81062_G0027590.mRNA.1.exon.1;Parent=A81062_G0027590.mRNA.1
Sc_chrIX	A81062	CDS	437872	438636	.	-	0	ID=A81062_G0027590.mRNA.1.CDS.1;Name=A81062_G0027590.mRNA.1.CDS.1;Parent=A81062_G0027590.mRNA.1
Sc_chrIX	A81062	gene	438920	439711	.	-	.	ID=A81062_G0027600;Name=YIR036C
Sc_chrIX	A81062	mRNA	438920	439711	.	-	.	ID=A81062_G0027600.mRNA.1;Name=A81062_G0027600.mRNA.1;Parent=A81062_G0027600
Sc_chrIX	A81062	exon	438920	439711	.	-	.	ID=A81062_G0027600.mRNA.1.exon.1;Name=A81062_G0027600.mRNA.1.exon.1;Parent=A81062_G0027600.mRNA.1
Sc_chrIX	A81062	CDS	438920	439711	.	-	0	ID=A81062_G0027600.mRNA.1.CDS.1;Name=A81062_G0027600.mRNA.1.CDS.1;Parent=A81062_G0027600.mRNA.1
Sc_chrIX	A81062	gene	439974	440465	.	+	.	ID=A81062_G0027610;Name=YIR037W
Sc_chrIX	A81062	mRNA	439974	440465	.	+	.	ID=A81062_G0027610.mRNA.1;Name=A81062_G0027610.mRNA.1;Parent=A81062_G0027610
Sc_chrIX	A81062	exon	439974	440465	.	+	.	ID=A81062_G0027610.mRNA.1.exon.1;Name=A81062_G0027610.mRNA.1.exon.1;Parent=A81062_G0027610.mRNA.1
Sc_chrIX	A81062	CDS	439974	440465	.	+	0	ID=A81062_G0027610.mRNA.1.CDS.1;Name=A81062_G0027610.mRNA.1.CDS.1;Parent=A81062_G0027610.mRNA.1
Sc_chrIX	A81062	gene	440656	441360	.	-	.	ID=A81062_G0027620;Name=YIR038C
Sc_chrIX	A81062	mRNA	440656	441360	.	-	.	ID=A81062_G0027620.mRNA.1;Name=A81062_G0027620.mRNA.1;Parent=A81062_G0027620
Sc_chrIX	A81062	exon	440656	441360	.	-	.	ID=A81062_G0027620.mRNA.1.exon.1;Name=A81062_G0027620.mRNA.1.exon.1;Parent=A81062_G0027620.mRNA.1
Sc_chrIX	A81062	CDS	440656	441360	.	-	0	ID=A81062_G0027620.mRNA.1.CDS.1;Name=A81062_G0027620.mRNA.1.CDS.1;Parent=A81062_G0027620.mRNA.1
Sc_chrIX	A81062	TY1/TY2_soloLTR	443085	443247	.	-	.	ID=TY1/TY2_soloLTR:Sc_chrIX:443085-443247:-;Name=TY1/TY2_soloLTR:Sc_chrIX:443085-443247:-
Sc_chrIX	A81062	gene	447426	449039	.	-	.	ID=A81062_G0027630;Name=YIR039C
Sc_chrIX	A81062	mRNA	447426	449039	.	-	.	ID=A81062_G0027630.mRNA.1;Name=A81062_G0027630.mRNA.1;Parent=A81062_G0027630
Sc_chrIX	A81062	exon	447426	449039	.	-	.	ID=A81062_G0027630.mRNA.1.exon.1;Name=A81062_G0027630.mRNA.1.exon.1;Parent=A81062_G0027630.mRNA.1
Sc_chrIX	A81062	CDS	447426	449039	.	-	0	ID=A81062_G0027630.mRNA.1.CDS.1;Name=A81062_G0027630.mRNA.1.CDS.1;Parent=A81062_G0027630.mRNA.1
Sc_chrIX	A81062	gene	450858	451220	.	+	.	ID=A81062_G0027640;Name=YNR076W
Sc_chrIX	A81062	mRNA	450858	451220	.	+	.	ID=A81062_G0027640.mRNA.1;Name=A81062_G0027640.mRNA.1;Parent=A81062_G0027640
Sc_chrIX	A81062	exon	450858	451220	.	+	.	ID=A81062_G0027640.mRNA.1.exon.1;Name=A81062_G0027640.mRNA.1.exon.1;Parent=A81062_G0027640.mRNA.1
Sc_chrIX	A81062	CDS	450858	451220	.	+	0	ID=A81062_G0027640.mRNA.1.CDS.1;Name=A81062_G0027640.mRNA.1.CDS.1;Parent=A81062_G0027640.mRNA.1
Sc_chrIX	A81062	X_element	452216	452677	.	+	.	ID=X_element:Sc_chrIX:452216-452677:+;Name=X_element:Sc_chrIX:452216-452677:+
Sc_chrIX	A81062	gene	452225	452479	.	-	.	ID=A81062_G0027650;Name=YER188C-A
Sc_chrIX	A81062	mRNA	452225	452479	.	-	.	ID=A81062_G0027650.mRNA.1;Name=A81062_G0027650.mRNA.1;Parent=A81062_G0027650
Sc_chrIX	A81062	exon	452225	452479	.	-	.	ID=A81062_G0027650.mRNA.1.exon.1;Name=A81062_G0027650.mRNA.1.exon.1;Parent=A81062_G0027650.mRNA.1
Sc_chrIX	A81062	CDS	452225	452479	.	-	0	ID=A81062_G0027650.mRNA.1.CDS.1;Name=A81062_G0027650.mRNA.1.CDS.1;Parent=A81062_G0027650.mRNA.1
Sc_chrX	A81062	Y_prime_element	304	6979	.	-	.	ID=Y_prime_element:Sc_chrX:304-6979:-;Name=Y_prime_element:Sc_chrX:304-6979:-
Sc_chrX	A81062	gene	710	1036	.	-	.	ID=A81062_G0027660;Name=A81062_G0027660
Sc_chrX	A81062	mRNA	710	1036	.	-	.	ID=A81062_G0027660.mRNA.1;Name=A81062_G0027660.mRNA.1;Parent=A81062_G0027660
Sc_chrX	A81062	exon	710	1036	.	-	.	ID=A81062_G0027660.mRNA.1.exon.1;Name=A81062_G0027660.mRNA.1.exon.1;Parent=A81062_G0027660.mRNA.1
Sc_chrX	A81062	CDS	710	1036	.	-	0	ID=A81062_G0027660.mRNA.1.CDS.1;Name=A81062_G0027660.mRNA.1.CDS.1;Parent=A81062_G0027660.mRNA.1
Sc_chrX	A81062	gene	1046	6409	.	-	.	ID=A81062_G0027670;Name=A81062_G0027670
Sc_chrX	A81062	mRNA	1046	6409	.	-	.	ID=A81062_G0027670.mRNA.1;Name=A81062_G0027670.mRNA.1;Parent=A81062_G0027670
Sc_chrX	A81062	exon	1046	2555	.	-	.	ID=A81062_G0027670.mRNA.1.exon.2;Name=A81062_G0027670.mRNA.1.exon.2;Parent=A81062_G0027670.mRNA.1
Sc_chrX	A81062	exon	5970	6409	.	-	.	ID=A81062_G0027670.mRNA.1.exon.1;Name=A81062_G0027670.mRNA.1.exon.1;Parent=A81062_G0027670.mRNA.1
Sc_chrX	A81062	CDS	1046	2555	.	-	1	ID=A81062_G0027670.mRNA.1.CDS.2;Name=A81062_G0027670.mRNA.1.CDS.2;Parent=A81062_G0027670.mRNA.1
Sc_chrX	A81062	CDS	5970	6409	.	-	0	ID=A81062_G0027670.mRNA.1.CDS.1;Name=A81062_G0027670.mRNA.1.CDS.1;Parent=A81062_G0027670.mRNA.1
Sc_chrX	A81062	X_element	6993	7509	.	-	.	ID=X_element:Sc_chrX:6993-7509:-;Name=X_element:Sc_chrX:6993-7509:-
Sc_chrX	A81062	gene	8408	9139	.	+	.	ID=A81062_G0027680;Name=A81062_G0027680
Sc_chrX	A81062	mRNA	8408	9139	.	+	.	ID=A81062_G0027680.mRNA.1;Name=A81062_G0027680.mRNA.1;Parent=A81062_G0027680
Sc_chrX	A81062	exon	8408	9139	.	+	.	ID=A81062_G0027680.mRNA.1.exon.1;Name=A81062_G0027680.mRNA.1.exon.1;Parent=A81062_G0027680.mRNA.1
Sc_chrX	A81062	CDS	8408	9139	.	+	0	ID=A81062_G0027680.mRNA.1.CDS.1;Name=A81062_G0027680.mRNA.1.CDS.1;Parent=A81062_G0027680.mRNA.1
Sc_chrX	A81062	gene	9261	9548	.	+	.	ID=A81062_G0027690;Name=A81062_G0027690
Sc_chrX	A81062	mRNA	9261	9548	.	+	.	ID=A81062_G0027690.mRNA.1;Name=A81062_G0027690.mRNA.1;Parent=A81062_G0027690
Sc_chrX	A81062	exon	9261	9548	.	+	.	ID=A81062_G0027690.mRNA.1.exon.1;Name=A81062_G0027690.mRNA.1.exon.1;Parent=A81062_G0027690.mRNA.1
Sc_chrX	A81062	CDS	9261	9548	.	+	0	ID=A81062_G0027690.mRNA.1.CDS.1;Name=A81062_G0027690.mRNA.1.CDS.1;Parent=A81062_G0027690.mRNA.1
Sc_chrX	A81062	gene	10471	10953	.	-	.	ID=A81062_G0027700;Name=YOL161C
Sc_chrX	A81062	mRNA	10471	10953	.	-	.	ID=A81062_G0027700.mRNA.1;Name=A81062_G0027700.mRNA.1;Parent=A81062_G0027700
Sc_chrX	A81062	exon	10471	10866	.	-	.	ID=A81062_G0027700.mRNA.1.exon.2;Name=A81062_G0027700.mRNA.1.exon.2;Parent=A81062_G0027700.mRNA.1
Sc_chrX	A81062	exon	10912	10953	.	-	.	ID=A81062_G0027700.mRNA.1.exon.1;Name=A81062_G0027700.mRNA.1.exon.1;Parent=A81062_G0027700.mRNA.1
Sc_chrX	A81062	CDS	10471	10866	.	-	0	ID=A81062_G0027700.mRNA.1.CDS.2;Name=A81062_G0027700.mRNA.1.CDS.2;Parent=A81062_G0027700.mRNA.1
Sc_chrX	A81062	CDS	10912	10953	.	-	0	ID=A81062_G0027700.mRNA.1.CDS.1;Name=A81062_G0027700.mRNA.1.CDS.1;Parent=A81062_G0027700.mRNA.1
Sc_chrX	A81062	gene	11147	11437	.	+	.	ID=A81062_G0027710;Name=A81062_G0027710
Sc_chrX	A81062	mRNA	11147	11437	.	+	.	ID=A81062_G0027710.mRNA.1;Name=A81062_G0027710.mRNA.1;Parent=A81062_G0027710
Sc_chrX	A81062	exon	11147	11437	.	+	.	ID=A81062_G0027710.mRNA.1.exon.1;Name=A81062_G0027710.mRNA.1.exon.1;Parent=A81062_G0027710.mRNA.1
Sc_chrX	A81062	CDS	11147	11437	.	+	0	ID=A81062_G0027710.mRNA.1.CDS.1;Name=A81062_G0027710.mRNA.1.CDS.1;Parent=A81062_G0027710.mRNA.1
Sc_chrX	A81062	gene	13709	14151	.	-	.	ID=A81062_G0027720;Name=A81062_G0027720
Sc_chrX	A81062	mRNA	13709	14151	.	-	.	ID=A81062_G0027720.mRNA.1;Name=A81062_G0027720.mRNA.1;Parent=A81062_G0027720
Sc_chrX	A81062	exon	13709	14121	.	-	.	ID=A81062_G0027720.mRNA.1.exon.2;Name=A81062_G0027720.mRNA.1.exon.2;Parent=A81062_G0027720.mRNA.1
Sc_chrX	A81062	exon	14148	14151	.	-	.	ID=A81062_G0027720.mRNA.1.exon.1;Name=A81062_G0027720.mRNA.1.exon.1;Parent=A81062_G0027720.mRNA.1
Sc_chrX	A81062	CDS	13709	14121	.	-	2	ID=A81062_G0027720.mRNA.1.CDS.2;Name=A81062_G0027720.mRNA.1.CDS.2;Parent=A81062_G0027720.mRNA.1
Sc_chrX	A81062	CDS	14148	14151	.	-	0	ID=A81062_G0027720.mRNA.1.CDS.1;Name=A81062_G0027720.mRNA.1.CDS.1;Parent=A81062_G0027720.mRNA.1
Sc_chrX	A81062	gene	14166	14438	.	-	.	ID=A81062_G0027730;Name=YOL159C-A
Sc_chrX	A81062	mRNA	14166	14438	.	-	.	ID=A81062_G0027730.mRNA.1;Name=A81062_G0027730.mRNA.1;Parent=A81062_G0027730
Sc_chrX	A81062	exon	14166	14438	.	-	.	ID=A81062_G0027730.mRNA.1.exon.1;Name=A81062_G0027730.mRNA.1.exon.1;Parent=A81062_G0027730.mRNA.1
Sc_chrX	A81062	CDS	14166	14438	.	-	0	ID=A81062_G0027730.mRNA.1.CDS.1;Name=A81062_G0027730.mRNA.1.CDS.1;Parent=A81062_G0027730.mRNA.1
Sc_chrX	A81062	TY1/TY2_soloLTR	15746	15861	.	+	.	ID=TY1/TY2_soloLTR:Sc_chrX:15746-15861:+;Name=TY1/TY2_soloLTR:Sc_chrX:15746-15861:+
Sc_chrX	A81062	gene	16213	16728	.	-	.	ID=A81062_G0027740;Name=YOL159C
Sc_chrX	A81062	mRNA	16213	16728	.	-	.	ID=A81062_G0027740.mRNA.1;Name=A81062_G0027740.mRNA.1;Parent=A81062_G0027740
Sc_chrX	A81062	exon	16213	16728	.	-	.	ID=A81062_G0027740.mRNA.1.exon.1;Name=A81062_G0027740.mRNA.1.exon.1;Parent=A81062_G0027740.mRNA.1
Sc_chrX	A81062	CDS	16213	16728	.	-	0	ID=A81062_G0027740.mRNA.1.CDS.1;Name=A81062_G0027740.mRNA.1.CDS.1;Parent=A81062_G0027740.mRNA.1
Sc_chrX	A81062	TY1/TY2_soloLTR	17235	17494	.	-	.	ID=TY1/TY2_soloLTR:Sc_chrX:17235-17494:-;Name=TY1/TY2_soloLTR:Sc_chrX:17235-17494:-
Sc_chrX	A81062	gene	18424	20244	.	-	.	ID=A81062_G0027750;Name=YOL158C
Sc_chrX	A81062	mRNA	18424	20244	.	-	.	ID=A81062_G0027750.mRNA.1;Name=A81062_G0027750.mRNA.1;Parent=A81062_G0027750
Sc_chrX	A81062	exon	18424	20244	.	-	.	ID=A81062_G0027750.mRNA.1.exon.1;Name=A81062_G0027750.mRNA.1.exon.1;Parent=A81062_G0027750.mRNA.1
Sc_chrX	A81062	CDS	18424	20244	.	-	0	ID=A81062_G0027750.mRNA.1.CDS.1;Name=A81062_G0027750.mRNA.1.CDS.1;Parent=A81062_G0027750.mRNA.1
Sc_chrX	A81062	gene	21462	23231	.	-	.	ID=A81062_G0027760;Name=YJL221C/YOL157C
Sc_chrX	A81062	mRNA	21462	23231	.	-	.	ID=A81062_G0027760.mRNA.1;Name=A81062_G0027760.mRNA.1;Parent=A81062_G0027760
Sc_chrX	A81062	exon	21462	23231	.	-	.	ID=A81062_G0027760.mRNA.1.exon.1;Name=A81062_G0027760.mRNA.1.exon.1;Parent=A81062_G0027760.mRNA.1
Sc_chrX	A81062	CDS	21462	23231	.	-	0	ID=A81062_G0027760.mRNA.1.CDS.1;Name=A81062_G0027760.mRNA.1.CDS.1;Parent=A81062_G0027760.mRNA.1
Sc_chrX	A81062	gene	24410	25915	.	+	.	ID=A81062_G0027770;Name=A81062_G0027770
Sc_chrX	A81062	mRNA	24410	25915	.	+	.	ID=A81062_G0027770.mRNA.1;Name=A81062_G0027770.mRNA.1;Parent=A81062_G0027770
Sc_chrX	A81062	exon	24410	25915	.	+	.	ID=A81062_G0027770.mRNA.1.exon.1;Name=A81062_G0027770.mRNA.1.exon.1;Parent=A81062_G0027770.mRNA.1
Sc_chrX	A81062	CDS	24410	25915	.	+	0	ID=A81062_G0027770.mRNA.1.CDS.1;Name=A81062_G0027770.mRNA.1.CDS.1;Parent=A81062_G0027770.mRNA.1
Sc_chrX	A81062	gene	26689	27279	.	+	.	ID=A81062_G0027780;Name=YJL218W
Sc_chrX	A81062	mRNA	26689	27279	.	+	.	ID=A81062_G0027780.mRNA.1;Name=A81062_G0027780.mRNA.1;Parent=A81062_G0027780
Sc_chrX	A81062	exon	26689	27279	.	+	.	ID=A81062_G0027780.mRNA.1.exon.1;Name=A81062_G0027780.mRNA.1.exon.1;Parent=A81062_G0027780.mRNA.1
Sc_chrX	A81062	CDS	26689	27279	.	+	0	ID=A81062_G0027780.mRNA.1.CDS.1;Name=A81062_G0027780.mRNA.1.CDS.1;Parent=A81062_G0027780.mRNA.1
Sc_chrX	A81062	gene	27848	28669	.	+	.	ID=A81062_G0027790;Name=YJL217W
Sc_chrX	A81062	mRNA	27848	28669	.	+	.	ID=A81062_G0027790.mRNA.1;Name=A81062_G0027790.mRNA.1;Parent=A81062_G0027790
Sc_chrX	A81062	exon	27848	28669	.	+	.	ID=A81062_G0027790.mRNA.1.exon.1;Name=A81062_G0027790.mRNA.1.exon.1;Parent=A81062_G0027790.mRNA.1
Sc_chrX	A81062	CDS	27848	28669	.	+	0	ID=A81062_G0027790.mRNA.1.CDS.1;Name=A81062_G0027790.mRNA.1.CDS.1;Parent=A81062_G0027790.mRNA.1
Sc_chrX	A81062	gene	29055	30800	.	-	.	ID=A81062_G0027800;Name=YJL216C
Sc_chrX	A81062	mRNA	29055	30800	.	-	.	ID=A81062_G0027800.mRNA.1;Name=A81062_G0027800.mRNA.1;Parent=A81062_G0027800
Sc_chrX	A81062	exon	29055	30800	.	-	.	ID=A81062_G0027800.mRNA.1.exon.1;Name=A81062_G0027800.mRNA.1.exon.1;Parent=A81062_G0027800.mRNA.1
Sc_chrX	A81062	CDS	29055	30800	.	-	0	ID=A81062_G0027800.mRNA.1.CDS.1;Name=A81062_G0027800.mRNA.1.CDS.1;Parent=A81062_G0027800.mRNA.1
Sc_chrX	A81062	gene	31600	31878	.	+	.	ID=A81062_G0027810;Name=A81062_G0027810
Sc_chrX	A81062	mRNA	31600	31878	.	+	.	ID=A81062_G0027810.mRNA.1;Name=A81062_G0027810.mRNA.1;Parent=A81062_G0027810
Sc_chrX	A81062	exon	31600	31878	.	+	.	ID=A81062_G0027810.mRNA.1.exon.1;Name=A81062_G0027810.mRNA.1.exon.1;Parent=A81062_G0027810.mRNA.1
Sc_chrX	A81062	CDS	31600	31878	.	+	0	ID=A81062_G0027810.mRNA.1.CDS.1;Name=A81062_G0027810.mRNA.1.CDS.1;Parent=A81062_G0027810.mRNA.1
Sc_chrX	A81062	gene	32035	33036	.	+	.	ID=A81062_G0027820;Name=A81062_G0027820
Sc_chrX	A81062	mRNA	32035	33036	.	+	.	ID=A81062_G0027820.mRNA.1;Name=A81062_G0027820.mRNA.1;Parent=A81062_G0027820
Sc_chrX	A81062	exon	32035	33036	.	+	.	ID=A81062_G0027820.mRNA.1.exon.1;Name=A81062_G0027820.mRNA.1.exon.1;Parent=A81062_G0027820.mRNA.1
Sc_chrX	A81062	CDS	32035	33036	.	+	0	ID=A81062_G0027820.mRNA.1.CDS.1;Name=A81062_G0027820.mRNA.1.CDS.1;Parent=A81062_G0027820.mRNA.1
Sc_chrX	A81062	TY1/TY2_soloLTR	33901	34080	.	+	.	ID=TY1/TY2_soloLTR:Sc_chrX:33901-34080:+;Name=TY1/TY2_soloLTR:Sc_chrX:33901-34080:+
Sc_chrX	A81062	gene	36531	37547	.	+	.	ID=A81062_G0027830;Name=YJL213W
Sc_chrX	A81062	mRNA	36531	37547	.	+	.	ID=A81062_G0027830.mRNA.1;Name=A81062_G0027830.mRNA.1;Parent=A81062_G0027830
Sc_chrX	A81062	exon	36531	37547	.	+	.	ID=A81062_G0027830.mRNA.1.exon.1;Name=A81062_G0027830.mRNA.1.exon.1;Parent=A81062_G0027830.mRNA.1
Sc_chrX	A81062	CDS	36531	37547	.	+	0	ID=A81062_G0027830.mRNA.1.CDS.1;Name=A81062_G0027830.mRNA.1.CDS.1;Parent=A81062_G0027830.mRNA.1
Sc_chrX	A81062	gene	37552	37857	.	+	.	ID=A81062_G0027840;Name=A81062_G0027840
Sc_chrX	A81062	mRNA	37552	37857	.	+	.	ID=A81062_G0027840.mRNA.1;Name=A81062_G0027840.mRNA.1;Parent=A81062_G0027840
Sc_chrX	A81062	exon	37552	37857	.	+	.	ID=A81062_G0027840.mRNA.1.exon.1;Name=A81062_G0027840.mRNA.1.exon.1;Parent=A81062_G0027840.mRNA.1
Sc_chrX	A81062	CDS	37552	37857	.	+	0	ID=A81062_G0027840.mRNA.1.CDS.1;Name=A81062_G0027840.mRNA.1.CDS.1;Parent=A81062_G0027840.mRNA.1
Sc_chrX	A81062	gene	41624	42439	.	+	.	ID=A81062_G0027850;Name=YJL210W
Sc_chrX	A81062	mRNA	41624	42439	.	+	.	ID=A81062_G0027850.mRNA.1;Name=A81062_G0027850.mRNA.1;Parent=A81062_G0027850
Sc_chrX	A81062	exon	41624	42439	.	+	.	ID=A81062_G0027850.mRNA.1.exon.1;Name=A81062_G0027850.mRNA.1.exon.1;Parent=A81062_G0027850.mRNA.1
Sc_chrX	A81062	CDS	41624	42439	.	+	0	ID=A81062_G0027850.mRNA.1.CDS.1;Name=A81062_G0027850.mRNA.1.CDS.1;Parent=A81062_G0027850.mRNA.1
Sc_chrX	A81062	gene	42713	44677	.	+	.	ID=A81062_G0027860;Name=YJL209W
Sc_chrX	A81062	mRNA	42713	44677	.	+	.	ID=A81062_G0027860.mRNA.1;Name=A81062_G0027860.mRNA.1;Parent=A81062_G0027860
Sc_chrX	A81062	exon	42713	44677	.	+	.	ID=A81062_G0027860.mRNA.1.exon.1;Name=A81062_G0027860.mRNA.1.exon.1;Parent=A81062_G0027860.mRNA.1
Sc_chrX	A81062	CDS	42713	44677	.	+	0	ID=A81062_G0027860.mRNA.1.CDS.1;Name=A81062_G0027860.mRNA.1.CDS.1;Parent=A81062_G0027860.mRNA.1
Sc_chrX	A81062	gene	44902	45891	.	-	.	ID=A81062_G0027870;Name=YJL208C
Sc_chrX	A81062	mRNA	44902	45891	.	-	.	ID=A81062_G0027870.mRNA.1;Name=A81062_G0027870.mRNA.1;Parent=A81062_G0027870
Sc_chrX	A81062	exon	44902	45891	.	-	.	ID=A81062_G0027870.mRNA.1.exon.1;Name=A81062_G0027870.mRNA.1.exon.1;Parent=A81062_G0027870.mRNA.1
Sc_chrX	A81062	CDS	44902	45891	.	-	0	ID=A81062_G0027870.mRNA.1.CDS.1;Name=A81062_G0027870.mRNA.1.CDS.1;Parent=A81062_G0027870.mRNA.1
Sc_chrX	A81062	gene	46096	52140	.	-	.	ID=A81062_G0027880;Name=YJL207C
Sc_chrX	A81062	mRNA	46096	52140	.	-	.	ID=A81062_G0027880.mRNA.1;Name=A81062_G0027880.mRNA.1;Parent=A81062_G0027880
Sc_chrX	A81062	exon	46096	52140	.	-	.	ID=A81062_G0027880.mRNA.1.exon.1;Name=A81062_G0027880.mRNA.1.exon.1;Parent=A81062_G0027880.mRNA.1
Sc_chrX	A81062	CDS	46096	52140	.	-	0	ID=A81062_G0027880.mRNA.1.CDS.1;Name=A81062_G0027880.mRNA.1.CDS.1;Parent=A81062_G0027880.mRNA.1
Sc_chrX	A81062	gene	52365	54641	.	-	.	ID=A81062_G0027890;Name=YJL206C
Sc_chrX	A81062	mRNA	52365	54641	.	-	.	ID=A81062_G0027890.mRNA.1;Name=A81062_G0027890.mRNA.1;Parent=A81062_G0027890
Sc_chrX	A81062	exon	52365	54641	.	-	.	ID=A81062_G0027890.mRNA.1.exon.1;Name=A81062_G0027890.mRNA.1.exon.1;Parent=A81062_G0027890.mRNA.1
Sc_chrX	A81062	CDS	52365	54641	.	-	0	ID=A81062_G0027890.mRNA.1.CDS.1;Name=A81062_G0027890.mRNA.1.CDS.1;Parent=A81062_G0027890.mRNA.1
Sc_chrX	A81062	gene	54844	55148	.	-	.	ID=A81062_G0027900;Name=A81062_G0027900
Sc_chrX	A81062	mRNA	54844	55148	.	-	.	ID=A81062_G0027900.mRNA.1;Name=A81062_G0027900.mRNA.1;Parent=A81062_G0027900
Sc_chrX	A81062	exon	54844	54973	.	-	.	ID=A81062_G0027900.mRNA.1.exon.2;Name=A81062_G0027900.mRNA.1.exon.2;Parent=A81062_G0027900.mRNA.1
Sc_chrX	A81062	exon	55117	55148	.	-	.	ID=A81062_G0027900.mRNA.1.exon.1;Name=A81062_G0027900.mRNA.1.exon.1;Parent=A81062_G0027900.mRNA.1
Sc_chrX	A81062	CDS	54844	54973	.	-	1	ID=A81062_G0027900.mRNA.1.CDS.2;Name=A81062_G0027900.mRNA.1.CDS.2;Parent=A81062_G0027900.mRNA.1
Sc_chrX	A81062	CDS	55117	55148	.	-	0	ID=A81062_G0027900.mRNA.1.CDS.1;Name=A81062_G0027900.mRNA.1.CDS.1;Parent=A81062_G0027900.mRNA.1
Sc_chrX	A81062	gene	55334	57856	.	-	.	ID=A81062_G0027910;Name=YJL204C
Sc_chrX	A81062	mRNA	55334	57856	.	-	.	ID=A81062_G0027910.mRNA.1;Name=A81062_G0027910.mRNA.1;Parent=A81062_G0027910
Sc_chrX	A81062	exon	55334	57856	.	-	.	ID=A81062_G0027910.mRNA.1.exon.1;Name=A81062_G0027910.mRNA.1.exon.1;Parent=A81062_G0027910.mRNA.1
Sc_chrX	A81062	CDS	55334	57856	.	-	0	ID=A81062_G0027910.mRNA.1.CDS.1;Name=A81062_G0027910.mRNA.1.CDS.1;Parent=A81062_G0027910.mRNA.1
Sc_chrX	A81062	gene	58046	58888	.	+	.	ID=A81062_G0027920;Name=YJL203W
Sc_chrX	A81062	mRNA	58046	58888	.	+	.	ID=A81062_G0027920.mRNA.1;Name=A81062_G0027920.mRNA.1;Parent=A81062_G0027920
Sc_chrX	A81062	exon	58046	58888	.	+	.	ID=A81062_G0027920.mRNA.1.exon.1;Name=A81062_G0027920.mRNA.1.exon.1;Parent=A81062_G0027920.mRNA.1
Sc_chrX	A81062	CDS	58046	58888	.	+	0	ID=A81062_G0027920.mRNA.1.CDS.1;Name=A81062_G0027920.mRNA.1.CDS.1;Parent=A81062_G0027920.mRNA.1
Sc_chrX	A81062	gene	59084	60883	.	+	.	ID=A81062_G0027930;Name=YJL201W
Sc_chrX	A81062	mRNA	59084	60883	.	+	.	ID=A81062_G0027930.mRNA.1;Name=A81062_G0027930.mRNA.1;Parent=A81062_G0027930
Sc_chrX	A81062	exon	59084	60883	.	+	.	ID=A81062_G0027930.mRNA.1.exon.1;Name=A81062_G0027930.mRNA.1.exon.1;Parent=A81062_G0027930.mRNA.1
Sc_chrX	A81062	CDS	59084	60883	.	+	0	ID=A81062_G0027930.mRNA.1.CDS.1;Name=A81062_G0027930.mRNA.1.CDS.1;Parent=A81062_G0027930.mRNA.1
Sc_chrX	A81062	gene	61149	63518	.	-	.	ID=A81062_G0027940;Name=YJL200C
Sc_chrX	A81062	mRNA	61149	63518	.	-	.	ID=A81062_G0027940.mRNA.1;Name=A81062_G0027940.mRNA.1;Parent=A81062_G0027940
Sc_chrX	A81062	exon	61149	63518	.	-	.	ID=A81062_G0027940.mRNA.1.exon.1;Name=A81062_G0027940.mRNA.1.exon.1;Parent=A81062_G0027940.mRNA.1
Sc_chrX	A81062	CDS	61149	63518	.	-	0	ID=A81062_G0027940.mRNA.1.CDS.1;Name=A81062_G0027940.mRNA.1.CDS.1;Parent=A81062_G0027940.mRNA.1
Sc_chrX	A81062	tRNA	63806	63878	.	-	.	ID=tRNA:Sc_chrX:63806-63878:-;Name=tRNA:Sc_chrX:63806-63878:-
Sc_chrX	A81062	TY1/TY2_soloLTR	64218	64500	.	+	.	ID=TY1/TY2_soloLTR:Sc_chrX:64218-64500:+;Name=TY1/TY2_soloLTR:Sc_chrX:64218-64500:+
Sc_chrX	A81062	gene	64572	64865	.	-	.	ID=A81062_G0027950;Name=A81062_G0027950
Sc_chrX	A81062	mRNA	64572	64865	.	-	.	ID=A81062_G0027950.mRNA.1;Name=A81062_G0027950.mRNA.1;Parent=A81062_G0027950
Sc_chrX	A81062	exon	64572	64865	.	-	.	ID=A81062_G0027950.mRNA.1.exon.1;Name=A81062_G0027950.mRNA.1.exon.1;Parent=A81062_G0027950.mRNA.1
Sc_chrX	A81062	CDS	64572	64865	.	-	0	ID=A81062_G0027950.mRNA.1.CDS.1;Name=A81062_G0027950.mRNA.1.CDS.1;Parent=A81062_G0027950.mRNA.1
Sc_chrX	A81062	gene	65563	68208	.	+	.	ID=A81062_G0027960;Name=YJL198W
Sc_chrX	A81062	mRNA	65563	68208	.	+	.	ID=A81062_G0027960.mRNA.1;Name=A81062_G0027960.mRNA.1;Parent=A81062_G0027960
Sc_chrX	A81062	exon	65563	68208	.	+	.	ID=A81062_G0027960.mRNA.1.exon.1;Name=A81062_G0027960.mRNA.1.exon.1;Parent=A81062_G0027960.mRNA.1
Sc_chrX	A81062	CDS	65563	68208	.	+	0	ID=A81062_G0027960.mRNA.1.CDS.1;Name=A81062_G0027960.mRNA.1.CDS.1;Parent=A81062_G0027960.mRNA.1
Sc_chrX	A81062	gene	68524	72288	.	+	.	ID=A81062_G0027970;Name=YJL197W
Sc_chrX	A81062	mRNA	68524	72288	.	+	.	ID=A81062_G0027970.mRNA.1;Name=A81062_G0027970.mRNA.1;Parent=A81062_G0027970
Sc_chrX	A81062	exon	68524	72288	.	+	.	ID=A81062_G0027970.mRNA.1.exon.1;Name=A81062_G0027970.mRNA.1.exon.1;Parent=A81062_G0027970.mRNA.1
Sc_chrX	A81062	CDS	68524	72288	.	+	0	ID=A81062_G0027970.mRNA.1.CDS.1;Name=A81062_G0027970.mRNA.1.CDS.1;Parent=A81062_G0027970.mRNA.1
Sc_chrX	A81062	gene	72570	73502	.	-	.	ID=A81062_G0027980;Name=YJL196C
Sc_chrX	A81062	mRNA	72570	73502	.	-	.	ID=A81062_G0027980.mRNA.1;Name=A81062_G0027980.mRNA.1;Parent=A81062_G0027980
Sc_chrX	A81062	exon	72570	73502	.	-	.	ID=A81062_G0027980.mRNA.1.exon.1;Name=A81062_G0027980.mRNA.1.exon.1;Parent=A81062_G0027980.mRNA.1
Sc_chrX	A81062	CDS	72570	73502	.	-	0	ID=A81062_G0027980.mRNA.1.CDS.1;Name=A81062_G0027980.mRNA.1.CDS.1;Parent=A81062_G0027980.mRNA.1
Sc_chrX	A81062	gene	74058	75599	.	+	.	ID=A81062_G0027990;Name=YJL194W
Sc_chrX	A81062	mRNA	74058	75599	.	+	.	ID=A81062_G0027990.mRNA.1;Name=A81062_G0027990.mRNA.1;Parent=A81062_G0027990
Sc_chrX	A81062	exon	74058	75599	.	+	.	ID=A81062_G0027990.mRNA.1.exon.1;Name=A81062_G0027990.mRNA.1.exon.1;Parent=A81062_G0027990.mRNA.1
Sc_chrX	A81062	CDS	74058	75599	.	+	0	ID=A81062_G0027990.mRNA.1.CDS.1;Name=A81062_G0027990.mRNA.1.CDS.1;Parent=A81062_G0027990.mRNA.1
Sc_chrX	A81062	gene	76088	77293	.	+	.	ID=A81062_G0028000;Name=YJL193W
Sc_chrX	A81062	mRNA	76088	77293	.	+	.	ID=A81062_G0028000.mRNA.1;Name=A81062_G0028000.mRNA.1;Parent=A81062_G0028000
Sc_chrX	A81062	exon	76088	77293	.	+	.	ID=A81062_G0028000.mRNA.1.exon.1;Name=A81062_G0028000.mRNA.1.exon.1;Parent=A81062_G0028000.mRNA.1
Sc_chrX	A81062	CDS	76088	77293	.	+	0	ID=A81062_G0028000.mRNA.1.CDS.1;Name=A81062_G0028000.mRNA.1.CDS.1;Parent=A81062_G0028000.mRNA.1
Sc_chrX	A81062	gene	77433	78137	.	-	.	ID=A81062_G0028010;Name=YJL192C
Sc_chrX	A81062	mRNA	77433	78137	.	-	.	ID=A81062_G0028010.mRNA.1;Name=A81062_G0028010.mRNA.1;Parent=A81062_G0028010
Sc_chrX	A81062	exon	77433	78137	.	-	.	ID=A81062_G0028010.mRNA.1.exon.1;Name=A81062_G0028010.mRNA.1.exon.1;Parent=A81062_G0028010.mRNA.1
Sc_chrX	A81062	CDS	77433	78137	.	-	0	ID=A81062_G0028010.mRNA.1.CDS.1;Name=A81062_G0028010.mRNA.1.CDS.1;Parent=A81062_G0028010.mRNA.1
Sc_chrX	A81062	gene	78510	79334	.	+	.	ID=A81062_G0028020;Name=YJL191W
Sc_chrX	A81062	mRNA	78510	79334	.	+	.	ID=A81062_G0028020.mRNA.1;Name=A81062_G0028020.mRNA.1;Parent=A81062_G0028020
Sc_chrX	A81062	exon	78510	78519	.	+	.	ID=A81062_G0028020.mRNA.1.exon.1;Name=A81062_G0028020.mRNA.1.exon.1;Parent=A81062_G0028020.mRNA.1
Sc_chrX	A81062	exon	78928	79334	.	+	.	ID=A81062_G0028020.mRNA.1.exon.2;Name=A81062_G0028020.mRNA.1.exon.2;Parent=A81062_G0028020.mRNA.1
Sc_chrX	A81062	CDS	78510	78519	.	+	0	ID=A81062_G0028020.mRNA.1.CDS.1;Name=A81062_G0028020.mRNA.1.CDS.1;Parent=A81062_G0028020.mRNA.1
Sc_chrX	A81062	CDS	78928	79334	.	+	2	ID=A81062_G0028020.mRNA.1.CDS.2;Name=A81062_G0028020.mRNA.1.CDS.2;Parent=A81062_G0028020.mRNA.1
Sc_chrX	A81062	gene	79634	80026	.	-	.	ID=A81062_G0028030;Name=YJL190C
Sc_chrX	A81062	mRNA	79634	80026	.	-	.	ID=A81062_G0028030.mRNA.1;Name=A81062_G0028030.mRNA.1;Parent=A81062_G0028030
Sc_chrX	A81062	exon	79634	80026	.	-	.	ID=A81062_G0028030.mRNA.1.exon.1;Name=A81062_G0028030.mRNA.1.exon.1;Parent=A81062_G0028030.mRNA.1
Sc_chrX	A81062	CDS	79634	80026	.	-	0	ID=A81062_G0028030.mRNA.1.CDS.1;Name=A81062_G0028030.mRNA.1.CDS.1;Parent=A81062_G0028030.mRNA.1
Sc_chrX	A81062	gene	80657	81198	.	+	.	ID=A81062_G0028040;Name=YJL189W
Sc_chrX	A81062	mRNA	80657	81198	.	+	.	ID=A81062_G0028040.mRNA.1;Name=A81062_G0028040.mRNA.1;Parent=A81062_G0028040
Sc_chrX	A81062	exon	80657	80662	.	+	.	ID=A81062_G0028040.mRNA.1.exon.1;Name=A81062_G0028040.mRNA.1.exon.1;Parent=A81062_G0028040.mRNA.1
Sc_chrX	A81062	exon	81049	81198	.	+	.	ID=A81062_G0028040.mRNA.1.exon.2;Name=A81062_G0028040.mRNA.1.exon.2;Parent=A81062_G0028040.mRNA.1
Sc_chrX	A81062	CDS	80657	80662	.	+	0	ID=A81062_G0028040.mRNA.1.CDS.1;Name=A81062_G0028040.mRNA.1.CDS.1;Parent=A81062_G0028040.mRNA.1
Sc_chrX	A81062	CDS	81049	81198	.	+	0	ID=A81062_G0028040.mRNA.1.CDS.2;Name=A81062_G0028040.mRNA.1.CDS.2;Parent=A81062_G0028040.mRNA.1
Sc_chrX	A81062	gene	81525	83975	.	-	.	ID=A81062_G0028050;Name=YJL187C
Sc_chrX	A81062	mRNA	81525	83975	.	-	.	ID=A81062_G0028050.mRNA.1;Name=A81062_G0028050.mRNA.1;Parent=A81062_G0028050
Sc_chrX	A81062	exon	81525	83975	.	-	.	ID=A81062_G0028050.mRNA.1.exon.1;Name=A81062_G0028050.mRNA.1.exon.1;Parent=A81062_G0028050.mRNA.1
Sc_chrX	A81062	CDS	81525	83975	.	-	0	ID=A81062_G0028050.mRNA.1.CDS.1;Name=A81062_G0028050.mRNA.1.CDS.1;Parent=A81062_G0028050.mRNA.1
Sc_chrX	A81062	gene	84867	86627	.	+	.	ID=A81062_G0028060;Name=YJL186W
Sc_chrX	A81062	mRNA	84867	86627	.	+	.	ID=A81062_G0028060.mRNA.1;Name=A81062_G0028060.mRNA.1;Parent=A81062_G0028060
Sc_chrX	A81062	exon	84867	86627	.	+	.	ID=A81062_G0028060.mRNA.1.exon.1;Name=A81062_G0028060.mRNA.1.exon.1;Parent=A81062_G0028060.mRNA.1
Sc_chrX	A81062	CDS	84867	86627	.	+	0	ID=A81062_G0028060.mRNA.1.CDS.1;Name=A81062_G0028060.mRNA.1.CDS.1;Parent=A81062_G0028060.mRNA.1
Sc_chrX	A81062	gene	86807	87688	.	-	.	ID=A81062_G0028070;Name=YJL185C
Sc_chrX	A81062	mRNA	86807	87688	.	-	.	ID=A81062_G0028070.mRNA.1;Name=A81062_G0028070.mRNA.1;Parent=A81062_G0028070
Sc_chrX	A81062	exon	86807	87688	.	-	.	ID=A81062_G0028070.mRNA.1.exon.1;Name=A81062_G0028070.mRNA.1.exon.1;Parent=A81062_G0028070.mRNA.1
Sc_chrX	A81062	CDS	86807	87688	.	-	0	ID=A81062_G0028070.mRNA.1.CDS.1;Name=A81062_G0028070.mRNA.1.CDS.1;Parent=A81062_G0028070.mRNA.1
Sc_chrX	A81062	gene	88160	88531	.	+	.	ID=A81062_G0028080;Name=YJL184W
Sc_chrX	A81062	mRNA	88160	88531	.	+	.	ID=A81062_G0028080.mRNA.1;Name=A81062_G0028080.mRNA.1;Parent=A81062_G0028080
Sc_chrX	A81062	exon	88160	88531	.	+	.	ID=A81062_G0028080.mRNA.1.exon.1;Name=A81062_G0028080.mRNA.1.exon.1;Parent=A81062_G0028080.mRNA.1
Sc_chrX	A81062	CDS	88160	88531	.	+	0	ID=A81062_G0028080.mRNA.1.CDS.1;Name=A81062_G0028080.mRNA.1.CDS.1;Parent=A81062_G0028080.mRNA.1
Sc_chrX	A81062	gene	88780	90048	.	+	.	ID=A81062_G0028090;Name=YJL183W
Sc_chrX	A81062	mRNA	88780	90048	.	+	.	ID=A81062_G0028090.mRNA.1;Name=A81062_G0028090.mRNA.1;Parent=A81062_G0028090
Sc_chrX	A81062	exon	88780	90048	.	+	.	ID=A81062_G0028090.mRNA.1.exon.1;Name=A81062_G0028090.mRNA.1.exon.1;Parent=A81062_G0028090.mRNA.1
Sc_chrX	A81062	CDS	88780	90048	.	+	0	ID=A81062_G0028090.mRNA.1.CDS.1;Name=A81062_G0028090.mRNA.1.CDS.1;Parent=A81062_G0028090.mRNA.1
Sc_chrX	A81062	gene	90370	92205	.	+	.	ID=A81062_G0028100;Name=YJL181W
Sc_chrX	A81062	mRNA	90370	92205	.	+	.	ID=A81062_G0028100.mRNA.1;Name=A81062_G0028100.mRNA.1;Parent=A81062_G0028100
Sc_chrX	A81062	exon	90370	92205	.	+	.	ID=A81062_G0028100.mRNA.1.exon.1;Name=A81062_G0028100.mRNA.1.exon.1;Parent=A81062_G0028100.mRNA.1
Sc_chrX	A81062	CDS	90370	92205	.	+	0	ID=A81062_G0028100.mRNA.1.CDS.1;Name=A81062_G0028100.mRNA.1.CDS.1;Parent=A81062_G0028100.mRNA.1
Sc_chrX	A81062	gene	92293	93270	.	-	.	ID=A81062_G0028110;Name=YJL180C
Sc_chrX	A81062	mRNA	92293	93270	.	-	.	ID=A81062_G0028110.mRNA.1;Name=A81062_G0028110.mRNA.1;Parent=A81062_G0028110
Sc_chrX	A81062	exon	92293	93270	.	-	.	ID=A81062_G0028110.mRNA.1.exon.1;Name=A81062_G0028110.mRNA.1.exon.1;Parent=A81062_G0028110.mRNA.1
Sc_chrX	A81062	CDS	92293	93270	.	-	0	ID=A81062_G0028110.mRNA.1.CDS.1;Name=A81062_G0028110.mRNA.1.CDS.1;Parent=A81062_G0028110.mRNA.1
Sc_chrX	A81062	gene	93497	93826	.	+	.	ID=A81062_G0028120;Name=YJL179W
Sc_chrX	A81062	mRNA	93497	93826	.	+	.	ID=A81062_G0028120.mRNA.1;Name=A81062_G0028120.mRNA.1;Parent=A81062_G0028120
Sc_chrX	A81062	exon	93497	93826	.	+	.	ID=A81062_G0028120.mRNA.1.exon.1;Name=A81062_G0028120.mRNA.1.exon.1;Parent=A81062_G0028120.mRNA.1
Sc_chrX	A81062	CDS	93497	93826	.	+	0	ID=A81062_G0028120.mRNA.1.CDS.1;Name=A81062_G0028120.mRNA.1.CDS.1;Parent=A81062_G0028120.mRNA.1
Sc_chrX	A81062	gene	93992	94807	.	-	.	ID=A81062_G0028130;Name=YJL178C
Sc_chrX	A81062	mRNA	93992	94807	.	-	.	ID=A81062_G0028130.mRNA.1;Name=A81062_G0028130.mRNA.1;Parent=A81062_G0028130
Sc_chrX	A81062	exon	93992	94807	.	-	.	ID=A81062_G0028130.mRNA.1.exon.1;Name=A81062_G0028130.mRNA.1.exon.1;Parent=A81062_G0028130.mRNA.1
Sc_chrX	A81062	CDS	93992	94807	.	-	0	ID=A81062_G0028130.mRNA.1.CDS.1;Name=A81062_G0028130.mRNA.1.CDS.1;Parent=A81062_G0028130.mRNA.1
Sc_chrX	A81062	gene	95497	96367	.	+	.	ID=A81062_G0028140;Name=YJL177W
Sc_chrX	A81062	mRNA	95497	96367	.	+	.	ID=A81062_G0028140.mRNA.1;Name=A81062_G0028140.mRNA.1;Parent=A81062_G0028140
Sc_chrX	A81062	exon	95497	95805	.	+	.	ID=A81062_G0028140.mRNA.1.exon.1;Name=A81062_G0028140.mRNA.1.exon.1;Parent=A81062_G0028140.mRNA.1
Sc_chrX	A81062	exon	96122	96367	.	+	.	ID=A81062_G0028140.mRNA.1.exon.2;Name=A81062_G0028140.mRNA.1.exon.2;Parent=A81062_G0028140.mRNA.1
Sc_chrX	A81062	CDS	95497	95805	.	+	0	ID=A81062_G0028140.mRNA.1.CDS.1;Name=A81062_G0028140.mRNA.1.CDS.1;Parent=A81062_G0028140.mRNA.1
Sc_chrX	A81062	CDS	96122	96367	.	+	0	ID=A81062_G0028140.mRNA.1.CDS.2;Name=A81062_G0028140.mRNA.1.CDS.2;Parent=A81062_G0028140.mRNA.1
Sc_chrX	A81062	gene	96765	99242	.	-	.	ID=A81062_G0028150;Name=YJL176C
Sc_chrX	A81062	mRNA	96765	99242	.	-	.	ID=A81062_G0028150.mRNA.1;Name=A81062_G0028150.mRNA.1;Parent=A81062_G0028150
Sc_chrX	A81062	exon	96765	99242	.	-	.	ID=A81062_G0028150.mRNA.1.exon.1;Name=A81062_G0028150.mRNA.1.exon.1;Parent=A81062_G0028150.mRNA.1
Sc_chrX	A81062	CDS	96765	99242	.	-	0	ID=A81062_G0028150.mRNA.1.CDS.1;Name=A81062_G0028150.mRNA.1.CDS.1;Parent=A81062_G0028150.mRNA.1
Sc_chrX	A81062	gene	99803	100633	.	+	.	ID=A81062_G0028160;Name=YJL174W
Sc_chrX	A81062	mRNA	99803	100633	.	+	.	ID=A81062_G0028160.mRNA.1;Name=A81062_G0028160.mRNA.1;Parent=A81062_G0028160
Sc_chrX	A81062	exon	99803	100633	.	+	.	ID=A81062_G0028160.mRNA.1.exon.1;Name=A81062_G0028160.mRNA.1.exon.1;Parent=A81062_G0028160.mRNA.1
Sc_chrX	A81062	CDS	99803	100633	.	+	0	ID=A81062_G0028160.mRNA.1.CDS.1;Name=A81062_G0028160.mRNA.1.CDS.1;Parent=A81062_G0028160.mRNA.1
Sc_chrX	A81062	gene	100872	101240	.	-	.	ID=A81062_G0028170;Name=YJL173C
Sc_chrX	A81062	mRNA	100872	101240	.	-	.	ID=A81062_G0028170.mRNA.1;Name=A81062_G0028170.mRNA.1;Parent=A81062_G0028170
Sc_chrX	A81062	exon	100872	101240	.	-	.	ID=A81062_G0028170.mRNA.1.exon.1;Name=A81062_G0028170.mRNA.1.exon.1;Parent=A81062_G0028170.mRNA.1
Sc_chrX	A81062	CDS	100872	101240	.	-	0	ID=A81062_G0028170.mRNA.1.CDS.1;Name=A81062_G0028170.mRNA.1.CDS.1;Parent=A81062_G0028170.mRNA.1
Sc_chrX	A81062	gene	102452	104182	.	+	.	ID=A81062_G0028180;Name=YJL172W
Sc_chrX	A81062	mRNA	102452	104182	.	+	.	ID=A81062_G0028180.mRNA.1;Name=A81062_G0028180.mRNA.1;Parent=A81062_G0028180
Sc_chrX	A81062	exon	102452	104182	.	+	.	ID=A81062_G0028180.mRNA.1.exon.1;Name=A81062_G0028180.mRNA.1.exon.1;Parent=A81062_G0028180.mRNA.1
Sc_chrX	A81062	CDS	102452	104182	.	+	0	ID=A81062_G0028180.mRNA.1.CDS.1;Name=A81062_G0028180.mRNA.1.CDS.1;Parent=A81062_G0028180.mRNA.1
Sc_chrX	A81062	gene	104407	105597	.	-	.	ID=A81062_G0028190;Name=YJL171C
Sc_chrX	A81062	mRNA	104407	105597	.	-	.	ID=A81062_G0028190.mRNA.1;Name=A81062_G0028190.mRNA.1;Parent=A81062_G0028190
Sc_chrX	A81062	exon	104407	105597	.	-	.	ID=A81062_G0028190.mRNA.1.exon.1;Name=A81062_G0028190.mRNA.1.exon.1;Parent=A81062_G0028190.mRNA.1
Sc_chrX	A81062	CDS	104407	105597	.	-	0	ID=A81062_G0028190.mRNA.1.CDS.1;Name=A81062_G0028190.mRNA.1.CDS.1;Parent=A81062_G0028190.mRNA.1
Sc_chrX	A81062	gene	105854	106498	.	-	.	ID=A81062_G0028200;Name=YJL170C
Sc_chrX	A81062	mRNA	105854	106498	.	-	.	ID=A81062_G0028200.mRNA.1;Name=A81062_G0028200.mRNA.1;Parent=A81062_G0028200
Sc_chrX	A81062	exon	105854	106498	.	-	.	ID=A81062_G0028200.mRNA.1.exon.1;Name=A81062_G0028200.mRNA.1.exon.1;Parent=A81062_G0028200.mRNA.1
Sc_chrX	A81062	CDS	105854	106498	.	-	0	ID=A81062_G0028200.mRNA.1.CDS.1;Name=A81062_G0028200.mRNA.1.CDS.1;Parent=A81062_G0028200.mRNA.1
Sc_chrX	A81062	gene	106931	109132	.	-	.	ID=A81062_G0028210;Name=YJL168C
Sc_chrX	A81062	mRNA	106931	109132	.	-	.	ID=A81062_G0028210.mRNA.1;Name=A81062_G0028210.mRNA.1;Parent=A81062_G0028210
Sc_chrX	A81062	exon	106931	109132	.	-	.	ID=A81062_G0028210.mRNA.1.exon.1;Name=A81062_G0028210.mRNA.1.exon.1;Parent=A81062_G0028210.mRNA.1
Sc_chrX	A81062	CDS	106931	109132	.	-	0	ID=A81062_G0028210.mRNA.1.CDS.1;Name=A81062_G0028210.mRNA.1.CDS.1;Parent=A81062_G0028210.mRNA.1
Sc_chrX	A81062	gene	109717	110775	.	+	.	ID=A81062_G0028220;Name=YJL167W
Sc_chrX	A81062	mRNA	109717	110775	.	+	.	ID=A81062_G0028220.mRNA.1;Name=A81062_G0028220.mRNA.1;Parent=A81062_G0028220
Sc_chrX	A81062	exon	109717	110775	.	+	.	ID=A81062_G0028220.mRNA.1.exon.1;Name=A81062_G0028220.mRNA.1.exon.1;Parent=A81062_G0028220.mRNA.1
Sc_chrX	A81062	CDS	109717	110775	.	+	0	ID=A81062_G0028220.mRNA.1.CDS.1;Name=A81062_G0028220.mRNA.1.CDS.1;Parent=A81062_G0028220.mRNA.1
Sc_chrX	A81062	gene	111136	111420	.	+	.	ID=A81062_G0028230;Name=YJL166W
Sc_chrX	A81062	mRNA	111136	111420	.	+	.	ID=A81062_G0028230.mRNA.1;Name=A81062_G0028230.mRNA.1;Parent=A81062_G0028230
Sc_chrX	A81062	exon	111136	111420	.	+	.	ID=A81062_G0028230.mRNA.1.exon.1;Name=A81062_G0028230.mRNA.1.exon.1;Parent=A81062_G0028230.mRNA.1
Sc_chrX	A81062	CDS	111136	111420	.	+	0	ID=A81062_G0028230.mRNA.1.CDS.1;Name=A81062_G0028230.mRNA.1.CDS.1;Parent=A81062_G0028230.mRNA.1
Sc_chrX	A81062	gene	111596	114163	.	-	.	ID=A81062_G0028240;Name=YJL165C
Sc_chrX	A81062	mRNA	111596	114163	.	-	.	ID=A81062_G0028240.mRNA.1;Name=A81062_G0028240.mRNA.1;Parent=A81062_G0028240
Sc_chrX	A81062	exon	111596	114163	.	-	.	ID=A81062_G0028240.mRNA.1.exon.1;Name=A81062_G0028240.mRNA.1.exon.1;Parent=A81062_G0028240.mRNA.1
Sc_chrX	A81062	CDS	111596	114163	.	-	0	ID=A81062_G0028240.mRNA.1.CDS.1;Name=A81062_G0028240.mRNA.1.CDS.1;Parent=A81062_G0028240.mRNA.1
Sc_chrX	A81062	gene	116370	118037	.	-	.	ID=A81062_G0028250;Name=YJL163C
Sc_chrX	A81062	mRNA	116370	118037	.	-	.	ID=A81062_G0028250.mRNA.1;Name=A81062_G0028250.mRNA.1;Parent=A81062_G0028250
Sc_chrX	A81062	exon	116370	118037	.	-	.	ID=A81062_G0028250.mRNA.1.exon.1;Name=A81062_G0028250.mRNA.1.exon.1;Parent=A81062_G0028250.mRNA.1
Sc_chrX	A81062	CDS	116370	118037	.	-	0	ID=A81062_G0028250.mRNA.1.CDS.1;Name=A81062_G0028250.mRNA.1.CDS.1;Parent=A81062_G0028250.mRNA.1
Sc_chrX	A81062	gene	118581	120344	.	-	.	ID=A81062_G0028260;Name=YJL162C
Sc_chrX	A81062	mRNA	118581	120344	.	-	.	ID=A81062_G0028260.mRNA.1;Name=A81062_G0028260.mRNA.1;Parent=A81062_G0028260
Sc_chrX	A81062	exon	118581	120344	.	-	.	ID=A81062_G0028260.mRNA.1.exon.1;Name=A81062_G0028260.mRNA.1.exon.1;Parent=A81062_G0028260.mRNA.1
Sc_chrX	A81062	CDS	118581	120344	.	-	0	ID=A81062_G0028260.mRNA.1.CDS.1;Name=A81062_G0028260.mRNA.1.CDS.1;Parent=A81062_G0028260.mRNA.1
Sc_chrX	A81062	tRNA	120655	120726	.	-	.	ID=tRNA:Sc_chrX:120655-120726:-;Name=tRNA:Sc_chrX:120655-120726:-
Sc_chrX	A81062	gene	121963	122505	.	+	.	ID=A81062_G0028270;Name=YJL161W
Sc_chrX	A81062	mRNA	121963	122505	.	+	.	ID=A81062_G0028270.mRNA.1;Name=A81062_G0028270.mRNA.1;Parent=A81062_G0028270
Sc_chrX	A81062	exon	121963	122505	.	+	.	ID=A81062_G0028270.mRNA.1.exon.1;Name=A81062_G0028270.mRNA.1.exon.1;Parent=A81062_G0028270.mRNA.1
Sc_chrX	A81062	CDS	121963	122505	.	+	0	ID=A81062_G0028270.mRNA.1.CDS.1;Name=A81062_G0028270.mRNA.1.CDS.1;Parent=A81062_G0028270.mRNA.1
Sc_chrX	A81062	gene	122680	123543	.	-	.	ID=A81062_G0028280;Name=YJL160C
Sc_chrX	A81062	mRNA	122680	123543	.	-	.	ID=A81062_G0028280.mRNA.1;Name=A81062_G0028280.mRNA.1;Parent=A81062_G0028280
Sc_chrX	A81062	exon	122680	123543	.	-	.	ID=A81062_G0028280.mRNA.1.exon.1;Name=A81062_G0028280.mRNA.1.exon.1;Parent=A81062_G0028280.mRNA.1
Sc_chrX	A81062	CDS	122680	123543	.	-	0	ID=A81062_G0028280.mRNA.1.CDS.1;Name=A81062_G0028280.mRNA.1.CDS.1;Parent=A81062_G0028280.mRNA.1
Sc_chrX	A81062	gene	125168	126409	.	+	.	ID=A81062_G0028290;Name=YJL159W
Sc_chrX	A81062	mRNA	125168	126409	.	+	.	ID=A81062_G0028290.mRNA.1;Name=A81062_G0028290.mRNA.1;Parent=A81062_G0028290
Sc_chrX	A81062	exon	125168	126409	.	+	.	ID=A81062_G0028290.mRNA.1.exon.1;Name=A81062_G0028290.mRNA.1.exon.1;Parent=A81062_G0028290.mRNA.1
Sc_chrX	A81062	CDS	125168	126409	.	+	0	ID=A81062_G0028290.mRNA.1.CDS.1;Name=A81062_G0028290.mRNA.1.CDS.1;Parent=A81062_G0028290.mRNA.1
Sc_chrX	A81062	gene	126984	127661	.	-	.	ID=A81062_G0028300;Name=YJL158C
Sc_chrX	A81062	mRNA	126984	127661	.	-	.	ID=A81062_G0028300.mRNA.1;Name=A81062_G0028300.mRNA.1;Parent=A81062_G0028300
Sc_chrX	A81062	exon	126984	127661	.	-	.	ID=A81062_G0028300.mRNA.1.exon.1;Name=A81062_G0028300.mRNA.1.exon.1;Parent=A81062_G0028300.mRNA.1
Sc_chrX	A81062	CDS	126984	127661	.	-	0	ID=A81062_G0028300.mRNA.1.CDS.1;Name=A81062_G0028300.mRNA.1.CDS.1;Parent=A81062_G0028300.mRNA.1
Sc_chrX	A81062	gene	128549	131041	.	-	.	ID=A81062_G0028310;Name=YJL157C
Sc_chrX	A81062	mRNA	128549	131041	.	-	.	ID=A81062_G0028310.mRNA.1;Name=A81062_G0028310.mRNA.1;Parent=A81062_G0028310
Sc_chrX	A81062	exon	128549	131041	.	-	.	ID=A81062_G0028310.mRNA.1.exon.1;Name=A81062_G0028310.mRNA.1.exon.1;Parent=A81062_G0028310.mRNA.1
Sc_chrX	A81062	CDS	128549	131041	.	-	0	ID=A81062_G0028310.mRNA.1.CDS.1;Name=A81062_G0028310.mRNA.1.CDS.1;Parent=A81062_G0028310.mRNA.1
Sc_chrX	A81062	gene	131566	133665	.	-	.	ID=A81062_G0028320;Name=YJL156C
Sc_chrX	A81062	mRNA	131566	133665	.	-	.	ID=A81062_G0028320.mRNA.1;Name=A81062_G0028320.mRNA.1;Parent=A81062_G0028320
Sc_chrX	A81062	exon	131566	133665	.	-	.	ID=A81062_G0028320.mRNA.1.exon.1;Name=A81062_G0028320.mRNA.1.exon.1;Parent=A81062_G0028320.mRNA.1
Sc_chrX	A81062	CDS	131566	133665	.	-	0	ID=A81062_G0028320.mRNA.1.CDS.1;Name=A81062_G0028320.mRNA.1.CDS.1;Parent=A81062_G0028320.mRNA.1
Sc_chrX	A81062	gene	133997	135355	.	-	.	ID=A81062_G0028330;Name=YJL155C
Sc_chrX	A81062	mRNA	133997	135355	.	-	.	ID=A81062_G0028330.mRNA.1;Name=A81062_G0028330.mRNA.1;Parent=A81062_G0028330
Sc_chrX	A81062	exon	133997	135355	.	-	.	ID=A81062_G0028330.mRNA.1.exon.1;Name=A81062_G0028330.mRNA.1.exon.1;Parent=A81062_G0028330.mRNA.1
Sc_chrX	A81062	CDS	133997	135355	.	-	0	ID=A81062_G0028330.mRNA.1.CDS.1;Name=A81062_G0028330.mRNA.1.CDS.1;Parent=A81062_G0028330.mRNA.1
Sc_chrX	A81062	gene	135811	138645	.	-	.	ID=A81062_G0028340;Name=YJL154C
Sc_chrX	A81062	mRNA	135811	138645	.	-	.	ID=A81062_G0028340.mRNA.1;Name=A81062_G0028340.mRNA.1;Parent=A81062_G0028340
Sc_chrX	A81062	exon	135811	138645	.	-	.	ID=A81062_G0028340.mRNA.1.exon.1;Name=A81062_G0028340.mRNA.1.exon.1;Parent=A81062_G0028340.mRNA.1
Sc_chrX	A81062	CDS	135811	138645	.	-	0	ID=A81062_G0028340.mRNA.1.CDS.1;Name=A81062_G0028340.mRNA.1.CDS.1;Parent=A81062_G0028340.mRNA.1
Sc_chrX	A81062	gene	139031	140632	.	-	.	ID=A81062_G0028350;Name=YJL153C
Sc_chrX	A81062	mRNA	139031	140632	.	-	.	ID=A81062_G0028350.mRNA.1;Name=A81062_G0028350.mRNA.1;Parent=A81062_G0028350
Sc_chrX	A81062	exon	139031	140632	.	-	.	ID=A81062_G0028350.mRNA.1.exon.1;Name=A81062_G0028350.mRNA.1.exon.1;Parent=A81062_G0028350.mRNA.1
Sc_chrX	A81062	CDS	139031	140632	.	-	0	ID=A81062_G0028350.mRNA.1.CDS.1;Name=A81062_G0028350.mRNA.1.CDS.1;Parent=A81062_G0028350.mRNA.1
Sc_chrX	A81062	gene	141070	141471	.	-	.	ID=A81062_G0028360;Name=YJL151C
Sc_chrX	A81062	mRNA	141070	141471	.	-	.	ID=A81062_G0028360.mRNA.1;Name=A81062_G0028360.mRNA.1;Parent=A81062_G0028360
Sc_chrX	A81062	exon	141070	141471	.	-	.	ID=A81062_G0028360.mRNA.1.exon.1;Name=A81062_G0028360.mRNA.1.exon.1;Parent=A81062_G0028360.mRNA.1
Sc_chrX	A81062	CDS	141070	141471	.	-	0	ID=A81062_G0028360.mRNA.1.CDS.1;Name=A81062_G0028360.mRNA.1.CDS.1;Parent=A81062_G0028360.mRNA.1
Sc_chrX	A81062	gene	142076	144067	.	+	.	ID=A81062_G0028370;Name=YJL149W
Sc_chrX	A81062	mRNA	142076	144067	.	+	.	ID=A81062_G0028370.mRNA.1;Name=A81062_G0028370.mRNA.1;Parent=A81062_G0028370
Sc_chrX	A81062	exon	142076	144067	.	+	.	ID=A81062_G0028370.mRNA.1.exon.1;Name=A81062_G0028370.mRNA.1.exon.1;Parent=A81062_G0028370.mRNA.1
Sc_chrX	A81062	CDS	142076	144067	.	+	0	ID=A81062_G0028370.mRNA.1.CDS.1;Name=A81062_G0028370.mRNA.1.CDS.1;Parent=A81062_G0028370.mRNA.1
Sc_chrX	A81062	gene	145133	145834	.	+	.	ID=A81062_G0028380;Name=YJL148W
Sc_chrX	A81062	mRNA	145133	145834	.	+	.	ID=A81062_G0028380.mRNA.1;Name=A81062_G0028380.mRNA.1;Parent=A81062_G0028380
Sc_chrX	A81062	exon	145133	145834	.	+	.	ID=A81062_G0028380.mRNA.1.exon.1;Name=A81062_G0028380.mRNA.1.exon.1;Parent=A81062_G0028380.mRNA.1
Sc_chrX	A81062	CDS	145133	145834	.	+	0	ID=A81062_G0028380.mRNA.1.CDS.1;Name=A81062_G0028380.mRNA.1.CDS.1;Parent=A81062_G0028380.mRNA.1
Sc_chrX	A81062	gene	146115	147263	.	-	.	ID=A81062_G0028390;Name=YJL147C
Sc_chrX	A81062	mRNA	146115	147263	.	-	.	ID=A81062_G0028390.mRNA.1;Name=A81062_G0028390.mRNA.1;Parent=A81062_G0028390
Sc_chrX	A81062	exon	146115	147263	.	-	.	ID=A81062_G0028390.mRNA.1.exon.1;Name=A81062_G0028390.mRNA.1.exon.1;Parent=A81062_G0028390.mRNA.1
Sc_chrX	A81062	CDS	146115	147263	.	-	0	ID=A81062_G0028390.mRNA.1.CDS.1;Name=A81062_G0028390.mRNA.1.CDS.1;Parent=A81062_G0028390.mRNA.1
Sc_chrX	A81062	gene	147988	149397	.	+	.	ID=A81062_G0028400;Name=YJL146W
Sc_chrX	A81062	mRNA	147988	149397	.	+	.	ID=A81062_G0028400.mRNA.1;Name=A81062_G0028400.mRNA.1;Parent=A81062_G0028400
Sc_chrX	A81062	exon	147988	149397	.	+	.	ID=A81062_G0028400.mRNA.1.exon.1;Name=A81062_G0028400.mRNA.1.exon.1;Parent=A81062_G0028400.mRNA.1
Sc_chrX	A81062	CDS	147988	149397	.	+	0	ID=A81062_G0028400.mRNA.1.CDS.1;Name=A81062_G0028400.mRNA.1.CDS.1;Parent=A81062_G0028400.mRNA.1
Sc_chrX	A81062	gene	149856	150740	.	+	.	ID=A81062_G0028410;Name=YJL145W
Sc_chrX	A81062	mRNA	149856	150740	.	+	.	ID=A81062_G0028410.mRNA.1;Name=A81062_G0028410.mRNA.1;Parent=A81062_G0028410
Sc_chrX	A81062	exon	149856	150740	.	+	.	ID=A81062_G0028410.mRNA.1.exon.1;Name=A81062_G0028410.mRNA.1.exon.1;Parent=A81062_G0028410.mRNA.1
Sc_chrX	A81062	CDS	149856	150740	.	+	0	ID=A81062_G0028410.mRNA.1.CDS.1;Name=A81062_G0028410.mRNA.1.CDS.1;Parent=A81062_G0028410.mRNA.1
Sc_chrX	A81062	gene	151055	151369	.	+	.	ID=A81062_G0028420;Name=YJL144W
Sc_chrX	A81062	mRNA	151055	151369	.	+	.	ID=A81062_G0028420.mRNA.1;Name=A81062_G0028420.mRNA.1;Parent=A81062_G0028420
Sc_chrX	A81062	exon	151055	151369	.	+	.	ID=A81062_G0028420.mRNA.1.exon.1;Name=A81062_G0028420.mRNA.1.exon.1;Parent=A81062_G0028420.mRNA.1
Sc_chrX	A81062	CDS	151055	151369	.	+	0	ID=A81062_G0028420.mRNA.1.CDS.1;Name=A81062_G0028420.mRNA.1.CDS.1;Parent=A81062_G0028420.mRNA.1
Sc_chrX	A81062	gene	151796	152272	.	+	.	ID=A81062_G0028430;Name=YJL143W
Sc_chrX	A81062	mRNA	151796	152272	.	+	.	ID=A81062_G0028430.mRNA.1;Name=A81062_G0028430.mRNA.1;Parent=A81062_G0028430
Sc_chrX	A81062	exon	151796	152272	.	+	.	ID=A81062_G0028430.mRNA.1.exon.1;Name=A81062_G0028430.mRNA.1.exon.1;Parent=A81062_G0028430.mRNA.1
Sc_chrX	A81062	CDS	151796	152272	.	+	0	ID=A81062_G0028430.mRNA.1.CDS.1;Name=A81062_G0028430.mRNA.1.CDS.1;Parent=A81062_G0028430.mRNA.1
Sc_chrX	A81062	gene	152661	155084	.	-	.	ID=A81062_G0028440;Name=YJL141C
Sc_chrX	A81062	mRNA	152661	155084	.	-	.	ID=A81062_G0028440.mRNA.1;Name=A81062_G0028440.mRNA.1;Parent=A81062_G0028440
Sc_chrX	A81062	exon	152661	155084	.	-	.	ID=A81062_G0028440.mRNA.1.exon.1;Name=A81062_G0028440.mRNA.1.exon.1;Parent=A81062_G0028440.mRNA.1
Sc_chrX	A81062	CDS	152661	155084	.	-	0	ID=A81062_G0028440.mRNA.1.CDS.1;Name=A81062_G0028440.mRNA.1.CDS.1;Parent=A81062_G0028440.mRNA.1
Sc_chrX	A81062	gene	155655	156320	.	+	.	ID=A81062_G0028450;Name=YJL140W
Sc_chrX	A81062	mRNA	155655	156320	.	+	.	ID=A81062_G0028450.mRNA.1;Name=A81062_G0028450.mRNA.1;Parent=A81062_G0028450
Sc_chrX	A81062	exon	155655	156320	.	+	.	ID=A81062_G0028450.mRNA.1.exon.1;Name=A81062_G0028450.mRNA.1.exon.1;Parent=A81062_G0028450.mRNA.1
Sc_chrX	A81062	CDS	155655	156320	.	+	0	ID=A81062_G0028450.mRNA.1.CDS.1;Name=A81062_G0028450.mRNA.1.CDS.1;Parent=A81062_G0028450.mRNA.1
Sc_chrX	A81062	gene	156407	157693	.	-	.	ID=A81062_G0028460;Name=YJL139C
Sc_chrX	A81062	mRNA	156407	157693	.	-	.	ID=A81062_G0028460.mRNA.1;Name=A81062_G0028460.mRNA.1;Parent=A81062_G0028460
Sc_chrX	A81062	exon	156407	157693	.	-	.	ID=A81062_G0028460.mRNA.1.exon.1;Name=A81062_G0028460.mRNA.1.exon.1;Parent=A81062_G0028460.mRNA.1
Sc_chrX	A81062	CDS	156407	157693	.	-	0	ID=A81062_G0028460.mRNA.1.CDS.1;Name=A81062_G0028460.mRNA.1.CDS.1;Parent=A81062_G0028460.mRNA.1
Sc_chrX	A81062	gene	158198	159385	.	-	.	ID=A81062_G0028470;Name=YJL138C
Sc_chrX	A81062	mRNA	158198	159385	.	-	.	ID=A81062_G0028470.mRNA.1;Name=A81062_G0028470.mRNA.1;Parent=A81062_G0028470
Sc_chrX	A81062	exon	158198	159385	.	-	.	ID=A81062_G0028470.mRNA.1.exon.1;Name=A81062_G0028470.mRNA.1.exon.1;Parent=A81062_G0028470.mRNA.1
Sc_chrX	A81062	CDS	158198	159385	.	-	0	ID=A81062_G0028470.mRNA.1.CDS.1;Name=A81062_G0028470.mRNA.1.CDS.1;Parent=A81062_G0028470.mRNA.1
Sc_chrX	A81062	gene	159679	160821	.	-	.	ID=A81062_G0028480;Name=YJL137C
Sc_chrX	A81062	mRNA	159679	160821	.	-	.	ID=A81062_G0028480.mRNA.1;Name=A81062_G0028480.mRNA.1;Parent=A81062_G0028480
Sc_chrX	A81062	exon	159679	160821	.	-	.	ID=A81062_G0028480.mRNA.1.exon.1;Name=A81062_G0028480.mRNA.1.exon.1;Parent=A81062_G0028480.mRNA.1
Sc_chrX	A81062	CDS	159679	160821	.	-	0	ID=A81062_G0028480.mRNA.1.CDS.1;Name=A81062_G0028480.mRNA.1.CDS.1;Parent=A81062_G0028480.mRNA.1
Sc_chrX	A81062	gene	161244	161967	.	-	.	ID=A81062_G0028490;Name=A81062_G0028490
Sc_chrX	A81062	mRNA	161244	161967	.	-	.	ID=A81062_G0028490.mRNA.1;Name=A81062_G0028490.mRNA.1;Parent=A81062_G0028490
Sc_chrX	A81062	exon	161244	161483	.	-	.	ID=A81062_G0028490.mRNA.1.exon.2;Name=A81062_G0028490.mRNA.1.exon.2;Parent=A81062_G0028490.mRNA.1
Sc_chrX	A81062	exon	161944	161967	.	-	.	ID=A81062_G0028490.mRNA.1.exon.1;Name=A81062_G0028490.mRNA.1.exon.1;Parent=A81062_G0028490.mRNA.1
Sc_chrX	A81062	CDS	161244	161483	.	-	0	ID=A81062_G0028490.mRNA.1.CDS.2;Name=A81062_G0028490.mRNA.1.CDS.2;Parent=A81062_G0028490.mRNA.1
Sc_chrX	A81062	CDS	161944	161967	.	-	0	ID=A81062_G0028490.mRNA.1.CDS.1;Name=A81062_G0028490.mRNA.1.CDS.1;Parent=A81062_G0028490.mRNA.1
Sc_chrX	A81062	gene	162570	162873	.	+	.	ID=A81062_G0028500;Name=A81062_G0028500
Sc_chrX	A81062	mRNA	162570	162873	.	+	.	ID=A81062_G0028500.mRNA.1;Name=A81062_G0028500.mRNA.1;Parent=A81062_G0028500
Sc_chrX	A81062	exon	162570	162724	.	+	.	ID=A81062_G0028500.mRNA.1.exon.1;Name=A81062_G0028500.mRNA.1.exon.1;Parent=A81062_G0028500.mRNA.1
Sc_chrX	A81062	exon	162798	162873	.	+	.	ID=A81062_G0028500.mRNA.1.exon.2;Name=A81062_G0028500.mRNA.1.exon.2;Parent=A81062_G0028500.mRNA.1
Sc_chrX	A81062	CDS	162570	162724	.	+	0	ID=A81062_G0028500.mRNA.1.CDS.1;Name=A81062_G0028500.mRNA.1.CDS.1;Parent=A81062_G0028500.mRNA.1
Sc_chrX	A81062	CDS	162798	162873	.	+	1	ID=A81062_G0028500.mRNA.1.CDS.2;Name=A81062_G0028500.mRNA.1.CDS.2;Parent=A81062_G0028500.mRNA.1
Sc_chrX	A81062	gene	162881	164110	.	+	.	ID=A81062_G0028510;Name=YJL134W
Sc_chrX	A81062	mRNA	162881	164110	.	+	.	ID=A81062_G0028510.mRNA.1;Name=A81062_G0028510.mRNA.1;Parent=A81062_G0028510
Sc_chrX	A81062	exon	162881	164110	.	+	.	ID=A81062_G0028510.mRNA.1.exon.1;Name=A81062_G0028510.mRNA.1.exon.1;Parent=A81062_G0028510.mRNA.1
Sc_chrX	A81062	CDS	162881	164110	.	+	0	ID=A81062_G0028510.mRNA.1.CDS.1;Name=A81062_G0028510.mRNA.1.CDS.1;Parent=A81062_G0028510.mRNA.1
Sc_chrX	A81062	gene	164316	164540	.	-	.	ID=A81062_G0028520;Name=YJL133C-A
Sc_chrX	A81062	mRNA	164316	164540	.	-	.	ID=A81062_G0028520.mRNA.1;Name=A81062_G0028520.mRNA.1;Parent=A81062_G0028520
Sc_chrX	A81062	exon	164316	164540	.	-	.	ID=A81062_G0028520.mRNA.1.exon.1;Name=A81062_G0028520.mRNA.1.exon.1;Parent=A81062_G0028520.mRNA.1
Sc_chrX	A81062	CDS	164316	164540	.	-	0	ID=A81062_G0028520.mRNA.1.CDS.1;Name=A81062_G0028520.mRNA.1.CDS.1;Parent=A81062_G0028520.mRNA.1
Sc_chrX	A81062	gene	165313	166257	.	+	.	ID=A81062_G0028530;Name=YJL133W
Sc_chrX	A81062	mRNA	165313	166257	.	+	.	ID=A81062_G0028530.mRNA.1;Name=A81062_G0028530.mRNA.1;Parent=A81062_G0028530
Sc_chrX	A81062	exon	165313	166257	.	+	.	ID=A81062_G0028530.mRNA.1.exon.1;Name=A81062_G0028530.mRNA.1.exon.1;Parent=A81062_G0028530.mRNA.1
Sc_chrX	A81062	CDS	165313	166257	.	+	0	ID=A81062_G0028530.mRNA.1.CDS.1;Name=A81062_G0028530.mRNA.1.CDS.1;Parent=A81062_G0028530.mRNA.1
Sc_chrX	A81062	gene	166310	166575	.	+	.	ID=A81062_G0028540;Name=A81062_G0028540
Sc_chrX	A81062	mRNA	166310	166575	.	+	.	ID=A81062_G0028540.mRNA.1;Name=A81062_G0028540.mRNA.1;Parent=A81062_G0028540
Sc_chrX	A81062	exon	166310	166409	.	+	.	ID=A81062_G0028540.mRNA.1.exon.1;Name=A81062_G0028540.mRNA.1.exon.1;Parent=A81062_G0028540.mRNA.1
Sc_chrX	A81062	exon	166451	166575	.	+	.	ID=A81062_G0028540.mRNA.1.exon.2;Name=A81062_G0028540.mRNA.1.exon.2;Parent=A81062_G0028540.mRNA.1
Sc_chrX	A81062	CDS	166310	166409	.	+	0	ID=A81062_G0028540.mRNA.1.CDS.1;Name=A81062_G0028540.mRNA.1.CDS.1;Parent=A81062_G0028540.mRNA.1
Sc_chrX	A81062	CDS	166451	166575	.	+	2	ID=A81062_G0028540.mRNA.1.CDS.2;Name=A81062_G0028540.mRNA.1.CDS.2;Parent=A81062_G0028540.mRNA.1
Sc_chrX	A81062	gene	168974	170044	.	-	.	ID=A81062_G0028550;Name=YJL131C
Sc_chrX	A81062	mRNA	168974	170044	.	-	.	ID=A81062_G0028550.mRNA.1;Name=A81062_G0028550.mRNA.1;Parent=A81062_G0028550
Sc_chrX	A81062	exon	168974	170044	.	-	.	ID=A81062_G0028550.mRNA.1.exon.1;Name=A81062_G0028550.mRNA.1.exon.1;Parent=A81062_G0028550.mRNA.1
Sc_chrX	A81062	CDS	168974	170044	.	-	0	ID=A81062_G0028550.mRNA.1.CDS.1;Name=A81062_G0028550.mRNA.1.CDS.1;Parent=A81062_G0028550.mRNA.1
Sc_chrX	A81062	gene	170419	177063	.	-	.	ID=A81062_G0028560;Name=YJL130C
Sc_chrX	A81062	mRNA	170419	177063	.	-	.	ID=A81062_G0028560.mRNA.1;Name=A81062_G0028560.mRNA.1;Parent=A81062_G0028560
Sc_chrX	A81062	exon	170419	177063	.	-	.	ID=A81062_G0028560.mRNA.1.exon.1;Name=A81062_G0028560.mRNA.1.exon.1;Parent=A81062_G0028560.mRNA.1
Sc_chrX	A81062	CDS	170419	177063	.	-	0	ID=A81062_G0028560.mRNA.1.CDS.1;Name=A81062_G0028560.mRNA.1.CDS.1;Parent=A81062_G0028560.mRNA.1
Sc_chrX	A81062	gene	178296	182003	.	-	.	ID=A81062_G0028570;Name=YJL129C
Sc_chrX	A81062	mRNA	178296	182003	.	-	.	ID=A81062_G0028570.mRNA.1;Name=A81062_G0028570.mRNA.1;Parent=A81062_G0028570
Sc_chrX	A81062	exon	178296	182003	.	-	.	ID=A81062_G0028570.mRNA.1.exon.1;Name=A81062_G0028570.mRNA.1.exon.1;Parent=A81062_G0028570.mRNA.1
Sc_chrX	A81062	CDS	178296	182003	.	-	0	ID=A81062_G0028570.mRNA.1.CDS.1;Name=A81062_G0028570.mRNA.1.CDS.1;Parent=A81062_G0028570.mRNA.1
Sc_chrX	A81062	gene	182780	184786	.	-	.	ID=A81062_G0028580;Name=YJL128C
Sc_chrX	A81062	mRNA	182780	184786	.	-	.	ID=A81062_G0028580.mRNA.1;Name=A81062_G0028580.mRNA.1;Parent=A81062_G0028580
Sc_chrX	A81062	exon	182780	184786	.	-	.	ID=A81062_G0028580.mRNA.1.exon.1;Name=A81062_G0028580.mRNA.1.exon.1;Parent=A81062_G0028580.mRNA.1
Sc_chrX	A81062	CDS	182780	184786	.	-	0	ID=A81062_G0028580.mRNA.1.CDS.1;Name=A81062_G0028580.mRNA.1.CDS.1;Parent=A81062_G0028580.mRNA.1
Sc_chrX	A81062	gene	186234	186392	.	-	.	ID=A81062_G0028590;Name=YJL127C-B
Sc_chrX	A81062	mRNA	186234	186392	.	-	.	ID=A81062_G0028590.mRNA.1;Name=A81062_G0028590.mRNA.1;Parent=A81062_G0028590
Sc_chrX	A81062	exon	186234	186392	.	-	.	ID=A81062_G0028590.mRNA.1.exon.1;Name=A81062_G0028590.mRNA.1.exon.1;Parent=A81062_G0028590.mRNA.1
Sc_chrX	A81062	CDS	186234	186392	.	-	0	ID=A81062_G0028590.mRNA.1.CDS.1;Name=A81062_G0028590.mRNA.1.CDS.1;Parent=A81062_G0028590.mRNA.1
Sc_chrX	A81062	gene	186981	188903	.	-	.	ID=A81062_G0028600;Name=YJL127C
Sc_chrX	A81062	mRNA	186981	188903	.	-	.	ID=A81062_G0028600.mRNA.1;Name=A81062_G0028600.mRNA.1;Parent=A81062_G0028600
Sc_chrX	A81062	exon	186981	188903	.	-	.	ID=A81062_G0028600.mRNA.1.exon.1;Name=A81062_G0028600.mRNA.1.exon.1;Parent=A81062_G0028600.mRNA.1
Sc_chrX	A81062	CDS	186981	188903	.	-	0	ID=A81062_G0028600.mRNA.1.CDS.1;Name=A81062_G0028600.mRNA.1.CDS.1;Parent=A81062_G0028600.mRNA.1
Sc_chrX	A81062	gene	189184	190107	.	+	.	ID=A81062_G0028610;Name=YJL126W
Sc_chrX	A81062	mRNA	189184	190107	.	+	.	ID=A81062_G0028610.mRNA.1;Name=A81062_G0028610.mRNA.1;Parent=A81062_G0028610
Sc_chrX	A81062	exon	189184	190107	.	+	.	ID=A81062_G0028610.mRNA.1.exon.1;Name=A81062_G0028610.mRNA.1.exon.1;Parent=A81062_G0028610.mRNA.1
Sc_chrX	A81062	CDS	189184	190107	.	+	0	ID=A81062_G0028610.mRNA.1.CDS.1;Name=A81062_G0028610.mRNA.1.CDS.1;Parent=A81062_G0028610.mRNA.1
Sc_chrX	A81062	gene	190211	191362	.	-	.	ID=A81062_G0028620;Name=YJL125C
Sc_chrX	A81062	mRNA	190211	191362	.	-	.	ID=A81062_G0028620.mRNA.1;Name=A81062_G0028620.mRNA.1;Parent=A81062_G0028620
Sc_chrX	A81062	exon	190211	191362	.	-	.	ID=A81062_G0028620.mRNA.1.exon.1;Name=A81062_G0028620.mRNA.1.exon.1;Parent=A81062_G0028620.mRNA.1
Sc_chrX	A81062	CDS	190211	191362	.	-	0	ID=A81062_G0028620.mRNA.1.CDS.1;Name=A81062_G0028620.mRNA.1.CDS.1;Parent=A81062_G0028620.mRNA.1
Sc_chrX	A81062	gene	191809	192327	.	-	.	ID=A81062_G0028630;Name=YJL124C
Sc_chrX	A81062	mRNA	191809	192327	.	-	.	ID=A81062_G0028630.mRNA.1;Name=A81062_G0028630.mRNA.1;Parent=A81062_G0028630
Sc_chrX	A81062	exon	191809	192327	.	-	.	ID=A81062_G0028630.mRNA.1.exon.1;Name=A81062_G0028630.mRNA.1.exon.1;Parent=A81062_G0028630.mRNA.1
Sc_chrX	A81062	CDS	191809	192327	.	-	0	ID=A81062_G0028630.mRNA.1.CDS.1;Name=A81062_G0028630.mRNA.1.CDS.1;Parent=A81062_G0028630.mRNA.1
Sc_chrX	A81062	gene	192687	194132	.	-	.	ID=A81062_G0028640;Name=YJL123C
Sc_chrX	A81062	mRNA	192687	194132	.	-	.	ID=A81062_G0028640.mRNA.1;Name=A81062_G0028640.mRNA.1;Parent=A81062_G0028640
Sc_chrX	A81062	exon	192687	194132	.	-	.	ID=A81062_G0028640.mRNA.1.exon.1;Name=A81062_G0028640.mRNA.1.exon.1;Parent=A81062_G0028640.mRNA.1
Sc_chrX	A81062	CDS	192687	194132	.	-	0	ID=A81062_G0028640.mRNA.1.CDS.1;Name=A81062_G0028640.mRNA.1.CDS.1;Parent=A81062_G0028640.mRNA.1
Sc_chrX	A81062	gene	194408	194935	.	+	.	ID=A81062_G0028650;Name=YJL122W
Sc_chrX	A81062	mRNA	194408	194935	.	+	.	ID=A81062_G0028650.mRNA.1;Name=A81062_G0028650.mRNA.1;Parent=A81062_G0028650
Sc_chrX	A81062	exon	194408	194935	.	+	.	ID=A81062_G0028650.mRNA.1.exon.1;Name=A81062_G0028650.mRNA.1.exon.1;Parent=A81062_G0028650.mRNA.1
Sc_chrX	A81062	CDS	194408	194935	.	+	0	ID=A81062_G0028650.mRNA.1.CDS.1;Name=A81062_G0028650.mRNA.1.CDS.1;Parent=A81062_G0028650.mRNA.1
Sc_chrX	A81062	gene	195066	195782	.	-	.	ID=A81062_G0028660;Name=YJL121C
Sc_chrX	A81062	mRNA	195066	195782	.	-	.	ID=A81062_G0028660.mRNA.1;Name=A81062_G0028660.mRNA.1;Parent=A81062_G0028660
Sc_chrX	A81062	exon	195066	195782	.	-	.	ID=A81062_G0028660.mRNA.1.exon.1;Name=A81062_G0028660.mRNA.1.exon.1;Parent=A81062_G0028660.mRNA.1
Sc_chrX	A81062	CDS	195066	195782	.	-	0	ID=A81062_G0028660.mRNA.1.CDS.1;Name=A81062_G0028660.mRNA.1.CDS.1;Parent=A81062_G0028660.mRNA.1
Sc_chrX	A81062	gene	196331	196990	.	+	.	ID=A81062_G0028670;Name=YJL118W
Sc_chrX	A81062	mRNA	196331	196990	.	+	.	ID=A81062_G0028670.mRNA.1;Name=A81062_G0028670.mRNA.1;Parent=A81062_G0028670
Sc_chrX	A81062	exon	196331	196990	.	+	.	ID=A81062_G0028670.mRNA.1.exon.1;Name=A81062_G0028670.mRNA.1.exon.1;Parent=A81062_G0028670.mRNA.1
Sc_chrX	A81062	CDS	196331	196990	.	+	0	ID=A81062_G0028670.mRNA.1.CDS.1;Name=A81062_G0028670.mRNA.1.CDS.1;Parent=A81062_G0028670.mRNA.1
Sc_chrX	A81062	gene	197223	198158	.	+	.	ID=A81062_G0028680;Name=YJL117W
Sc_chrX	A81062	mRNA	197223	198158	.	+	.	ID=A81062_G0028680.mRNA.1;Name=A81062_G0028680.mRNA.1;Parent=A81062_G0028680
Sc_chrX	A81062	exon	197223	198158	.	+	.	ID=A81062_G0028680.mRNA.1.exon.1;Name=A81062_G0028680.mRNA.1.exon.1;Parent=A81062_G0028680.mRNA.1
Sc_chrX	A81062	CDS	197223	198158	.	+	0	ID=A81062_G0028680.mRNA.1.CDS.1;Name=A81062_G0028680.mRNA.1.CDS.1;Parent=A81062_G0028680.mRNA.1
Sc_chrX	A81062	gene	198551	199564	.	-	.	ID=A81062_G0028690;Name=YJL116C
Sc_chrX	A81062	mRNA	198551	199564	.	-	.	ID=A81062_G0028690.mRNA.1;Name=A81062_G0028690.mRNA.1;Parent=A81062_G0028690
Sc_chrX	A81062	exon	198551	199564	.	-	.	ID=A81062_G0028690.mRNA.1.exon.1;Name=A81062_G0028690.mRNA.1.exon.1;Parent=A81062_G0028690.mRNA.1
Sc_chrX	A81062	CDS	198551	199564	.	-	0	ID=A81062_G0028690.mRNA.1.CDS.1;Name=A81062_G0028690.mRNA.1.CDS.1;Parent=A81062_G0028690.mRNA.1
Sc_chrX	A81062	gene	200978	201817	.	+	.	ID=A81062_G0028700;Name=YJL115W
Sc_chrX	A81062	mRNA	200978	201817	.	+	.	ID=A81062_G0028700.mRNA.1;Name=A81062_G0028700.mRNA.1;Parent=A81062_G0028700
Sc_chrX	A81062	exon	200978	201817	.	+	.	ID=A81062_G0028700.mRNA.1.exon.1;Name=A81062_G0028700.mRNA.1.exon.1;Parent=A81062_G0028700.mRNA.1
Sc_chrX	A81062	CDS	200978	201817	.	+	0	ID=A81062_G0028700.mRNA.1.CDS.1;Name=A81062_G0028700.mRNA.1.CDS.1;Parent=A81062_G0028700.mRNA.1
Sc_chrX	A81062	tRNA	202004	202076	.	-	.	ID=tRNA:Sc_chrX:202004-202076:-;Name=tRNA:Sc_chrX:202004-202076:-
Sc_chrX	A81062	TY2	202245	208203	.	+	.	ID=TY2:Sc_chrX:202245-208203:+;Name=TY2:Sc_chrX:202245-208203:+
Sc_chrX	A81062	TY1/TY2_soloLTR	208204	208481	.	+	.	ID=TY1/TY2_soloLTR:Sc_chrX:208204-208481:+;Name=TY1/TY2_soloLTR:Sc_chrX:208204-208481:+
Sc_chrX	A81062	TY1/TY2_soloLTR	208753	209075	.	+	.	ID=TY1/TY2_soloLTR:Sc_chrX:208753-209075:+;Name=TY1/TY2_soloLTR:Sc_chrX:208753-209075:+
Sc_chrX	A81062	tRNA	209162	209233	.	+	.	ID=tRNA:Sc_chrX:209162-209233:+;Name=tRNA:Sc_chrX:209162-209233:+
Sc_chrX	A81062	gene	209732	211876	.	+	.	ID=A81062_G0028710;Name=YJL112W
Sc_chrX	A81062	mRNA	209732	211876	.	+	.	ID=A81062_G0028710.mRNA.1;Name=A81062_G0028710.mRNA.1;Parent=A81062_G0028710
Sc_chrX	A81062	exon	209732	211876	.	+	.	ID=A81062_G0028710.mRNA.1.exon.1;Name=A81062_G0028710.mRNA.1.exon.1;Parent=A81062_G0028710.mRNA.1
Sc_chrX	A81062	CDS	209732	211876	.	+	0	ID=A81062_G0028710.mRNA.1.CDS.1;Name=A81062_G0028710.mRNA.1.CDS.1;Parent=A81062_G0028710.mRNA.1
Sc_chrX	A81062	gene	212298	213950	.	+	.	ID=A81062_G0028720;Name=YJL111W
Sc_chrX	A81062	mRNA	212298	213950	.	+	.	ID=A81062_G0028720.mRNA.1;Name=A81062_G0028720.mRNA.1;Parent=A81062_G0028720
Sc_chrX	A81062	exon	212298	213950	.	+	.	ID=A81062_G0028720.mRNA.1.exon.1;Name=A81062_G0028720.mRNA.1.exon.1;Parent=A81062_G0028720.mRNA.1
Sc_chrX	A81062	CDS	212298	213950	.	+	0	ID=A81062_G0028720.mRNA.1.CDS.1;Name=A81062_G0028720.mRNA.1.CDS.1;Parent=A81062_G0028720.mRNA.1
Sc_chrX	A81062	gene	214342	215997	.	-	.	ID=A81062_G0028730;Name=YJL110C
Sc_chrX	A81062	mRNA	214342	215997	.	-	.	ID=A81062_G0028730.mRNA.1;Name=A81062_G0028730.mRNA.1;Parent=A81062_G0028730
Sc_chrX	A81062	exon	214342	215997	.	-	.	ID=A81062_G0028730.mRNA.1.exon.1;Name=A81062_G0028730.mRNA.1.exon.1;Parent=A81062_G0028730.mRNA.1
Sc_chrX	A81062	CDS	214342	215997	.	-	0	ID=A81062_G0028730.mRNA.1.CDS.1;Name=A81062_G0028730.mRNA.1.CDS.1;Parent=A81062_G0028730.mRNA.1
Sc_chrX	A81062	gene	216419	221728	.	-	.	ID=A81062_G0028740;Name=YJL109C
Sc_chrX	A81062	mRNA	216419	221728	.	-	.	ID=A81062_G0028740.mRNA.1;Name=A81062_G0028740.mRNA.1;Parent=A81062_G0028740
Sc_chrX	A81062	exon	216419	221728	.	-	.	ID=A81062_G0028740.mRNA.1.exon.1;Name=A81062_G0028740.mRNA.1.exon.1;Parent=A81062_G0028740.mRNA.1
Sc_chrX	A81062	CDS	216419	221728	.	-	0	ID=A81062_G0028740.mRNA.1.CDS.1;Name=A81062_G0028740.mRNA.1.CDS.1;Parent=A81062_G0028740.mRNA.1
Sc_chrX	A81062	gene	222121	224433	.	-	.	ID=A81062_G0028750;Name=A81062_G0028750
Sc_chrX	A81062	mRNA	222121	224433	.	-	.	ID=A81062_G0028750.mRNA.1;Name=A81062_G0028750.mRNA.1;Parent=A81062_G0028750
Sc_chrX	A81062	exon	222121	224433	.	-	.	ID=A81062_G0028750.mRNA.1.exon.1;Name=A81062_G0028750.mRNA.1.exon.1;Parent=A81062_G0028750.mRNA.1
Sc_chrX	A81062	CDS	222121	224433	.	-	0	ID=A81062_G0028750.mRNA.1.CDS.1;Name=A81062_G0028750.mRNA.1.CDS.1;Parent=A81062_G0028750.mRNA.1
Sc_chrX	A81062	gene	225808	227745	.	+	.	ID=A81062_G0028760;Name=YJL106W
Sc_chrX	A81062	mRNA	225808	227745	.	+	.	ID=A81062_G0028760.mRNA.1;Name=A81062_G0028760.mRNA.1;Parent=A81062_G0028760
Sc_chrX	A81062	exon	225808	227745	.	+	.	ID=A81062_G0028760.mRNA.1.exon.1;Name=A81062_G0028760.mRNA.1.exon.1;Parent=A81062_G0028760.mRNA.1
Sc_chrX	A81062	CDS	225808	227745	.	+	0	ID=A81062_G0028760.mRNA.1.CDS.1;Name=A81062_G0028760.mRNA.1.CDS.1;Parent=A81062_G0028760.mRNA.1
Sc_chrX	A81062	gene	229473	231155	.	+	.	ID=A81062_G0028770;Name=YJL105W
Sc_chrX	A81062	mRNA	229473	231155	.	+	.	ID=A81062_G0028770.mRNA.1;Name=A81062_G0028770.mRNA.1;Parent=A81062_G0028770
Sc_chrX	A81062	exon	229473	231155	.	+	.	ID=A81062_G0028770.mRNA.1.exon.1;Name=A81062_G0028770.mRNA.1.exon.1;Parent=A81062_G0028770.mRNA.1
Sc_chrX	A81062	CDS	229473	231155	.	+	0	ID=A81062_G0028770.mRNA.1.CDS.1;Name=A81062_G0028770.mRNA.1.CDS.1;Parent=A81062_G0028770.mRNA.1
Sc_chrX	A81062	gene	231745	232194	.	+	.	ID=A81062_G0028780;Name=YJL104W
Sc_chrX	A81062	mRNA	231745	232194	.	+	.	ID=A81062_G0028780.mRNA.1;Name=A81062_G0028780.mRNA.1;Parent=A81062_G0028780
Sc_chrX	A81062	exon	231745	232194	.	+	.	ID=A81062_G0028780.mRNA.1.exon.1;Name=A81062_G0028780.mRNA.1.exon.1;Parent=A81062_G0028780.mRNA.1
Sc_chrX	A81062	CDS	231745	232194	.	+	0	ID=A81062_G0028780.mRNA.1.CDS.1;Name=A81062_G0028780.mRNA.1.CDS.1;Parent=A81062_G0028780.mRNA.1
Sc_chrX	A81062	gene	233443	235299	.	-	.	ID=A81062_G0028790;Name=YJL103C
Sc_chrX	A81062	mRNA	233443	235299	.	-	.	ID=A81062_G0028790.mRNA.1;Name=A81062_G0028790.mRNA.1;Parent=A81062_G0028790
Sc_chrX	A81062	exon	233443	235299	.	-	.	ID=A81062_G0028790.mRNA.1.exon.1;Name=A81062_G0028790.mRNA.1.exon.1;Parent=A81062_G0028790.mRNA.1
Sc_chrX	A81062	CDS	233443	235299	.	-	0	ID=A81062_G0028790.mRNA.1.CDS.1;Name=A81062_G0028790.mRNA.1.CDS.1;Parent=A81062_G0028790.mRNA.1
Sc_chrX	A81062	gene	235719	238178	.	+	.	ID=A81062_G0028800;Name=YJL102W
Sc_chrX	A81062	mRNA	235719	238178	.	+	.	ID=A81062_G0028800.mRNA.1;Name=A81062_G0028800.mRNA.1;Parent=A81062_G0028800
Sc_chrX	A81062	exon	235719	238178	.	+	.	ID=A81062_G0028800.mRNA.1.exon.1;Name=A81062_G0028800.mRNA.1.exon.1;Parent=A81062_G0028800.mRNA.1
Sc_chrX	A81062	CDS	235719	238178	.	+	0	ID=A81062_G0028800.mRNA.1.CDS.1;Name=A81062_G0028800.mRNA.1.CDS.1;Parent=A81062_G0028800.mRNA.1
Sc_chrX	A81062	tRNA	238358	238430	.	+	.	ID=tRNA:Sc_chrX:238358-238430:+;Name=tRNA:Sc_chrX:238358-238430:+
Sc_chrX	A81062	gene	238739	240775	.	-	.	ID=A81062_G0028810;Name=YJL101C
Sc_chrX	A81062	mRNA	238739	240775	.	-	.	ID=A81062_G0028810.mRNA.1;Name=A81062_G0028810.mRNA.1;Parent=A81062_G0028810
Sc_chrX	A81062	exon	238739	240775	.	-	.	ID=A81062_G0028810.mRNA.1.exon.1;Name=A81062_G0028810.mRNA.1.exon.1;Parent=A81062_G0028810.mRNA.1
Sc_chrX	A81062	CDS	238739	240775	.	-	0	ID=A81062_G0028810.mRNA.1.CDS.1;Name=A81062_G0028810.mRNA.1.CDS.1;Parent=A81062_G0028810.mRNA.1
Sc_chrX	A81062	gene	241682	243505	.	+	.	ID=A81062_G0028820;Name=YJL100W
Sc_chrX	A81062	mRNA	241682	243505	.	+	.	ID=A81062_G0028820.mRNA.1;Name=A81062_G0028820.mRNA.1;Parent=A81062_G0028820
Sc_chrX	A81062	exon	241682	243505	.	+	.	ID=A81062_G0028820.mRNA.1.exon.1;Name=A81062_G0028820.mRNA.1.exon.1;Parent=A81062_G0028820.mRNA.1
Sc_chrX	A81062	CDS	241682	243505	.	+	0	ID=A81062_G0028820.mRNA.1.CDS.1;Name=A81062_G0028820.mRNA.1.CDS.1;Parent=A81062_G0028820.mRNA.1
Sc_chrX	A81062	gene	243833	246073	.	+	.	ID=A81062_G0028830;Name=YJL099W
Sc_chrX	A81062	mRNA	243833	246073	.	+	.	ID=A81062_G0028830.mRNA.1;Name=A81062_G0028830.mRNA.1;Parent=A81062_G0028830
Sc_chrX	A81062	exon	243833	246073	.	+	.	ID=A81062_G0028830.mRNA.1.exon.1;Name=A81062_G0028830.mRNA.1.exon.1;Parent=A81062_G0028830.mRNA.1
Sc_chrX	A81062	CDS	243833	246073	.	+	0	ID=A81062_G0028830.mRNA.1.CDS.1;Name=A81062_G0028830.mRNA.1.CDS.1;Parent=A81062_G0028830.mRNA.1
Sc_chrX	A81062	gene	246501	249677	.	+	.	ID=A81062_G0028840;Name=YJL098W
Sc_chrX	A81062	mRNA	246501	249677	.	+	.	ID=A81062_G0028840.mRNA.1;Name=A81062_G0028840.mRNA.1;Parent=A81062_G0028840
Sc_chrX	A81062	exon	246501	249677	.	+	.	ID=A81062_G0028840.mRNA.1.exon.1;Name=A81062_G0028840.mRNA.1.exon.1;Parent=A81062_G0028840.mRNA.1
Sc_chrX	A81062	CDS	246501	249677	.	+	0	ID=A81062_G0028840.mRNA.1.CDS.1;Name=A81062_G0028840.mRNA.1.CDS.1;Parent=A81062_G0028840.mRNA.1
Sc_chrX	A81062	gene	250013	250666	.	+	.	ID=A81062_G0028850;Name=YJL097W
Sc_chrX	A81062	mRNA	250013	250666	.	+	.	ID=A81062_G0028850.mRNA.1;Name=A81062_G0028850.mRNA.1;Parent=A81062_G0028850
Sc_chrX	A81062	exon	250013	250666	.	+	.	ID=A81062_G0028850.mRNA.1.exon.1;Name=A81062_G0028850.mRNA.1.exon.1;Parent=A81062_G0028850.mRNA.1
Sc_chrX	A81062	CDS	250013	250666	.	+	0	ID=A81062_G0028850.mRNA.1.CDS.1;Name=A81062_G0028850.mRNA.1.CDS.1;Parent=A81062_G0028850.mRNA.1
Sc_chrX	A81062	gene	250912	251397	.	+	.	ID=A81062_G0028860;Name=YJL096W
Sc_chrX	A81062	mRNA	250912	251397	.	+	.	ID=A81062_G0028860.mRNA.1;Name=A81062_G0028860.mRNA.1;Parent=A81062_G0028860
Sc_chrX	A81062	exon	250912	251397	.	+	.	ID=A81062_G0028860.mRNA.1.exon.1;Name=A81062_G0028860.mRNA.1.exon.1;Parent=A81062_G0028860.mRNA.1
Sc_chrX	A81062	CDS	250912	251397	.	+	0	ID=A81062_G0028860.mRNA.1.CDS.1;Name=A81062_G0028860.mRNA.1.CDS.1;Parent=A81062_G0028860.mRNA.1
Sc_chrX	A81062	gene	251677	256113	.	+	.	ID=A81062_G0028870;Name=YJL095W
Sc_chrX	A81062	mRNA	251677	256113	.	+	.	ID=A81062_G0028870.mRNA.1;Name=A81062_G0028870.mRNA.1;Parent=A81062_G0028870
Sc_chrX	A81062	exon	251677	256113	.	+	.	ID=A81062_G0028870.mRNA.1.exon.1;Name=A81062_G0028870.mRNA.1.exon.1;Parent=A81062_G0028870.mRNA.1
Sc_chrX	A81062	CDS	251677	256113	.	+	0	ID=A81062_G0028870.mRNA.1.CDS.1;Name=A81062_G0028870.mRNA.1.CDS.1;Parent=A81062_G0028870.mRNA.1
Sc_chrX	A81062	gene	256243	258864	.	-	.	ID=A81062_G0028880;Name=YJL094C
Sc_chrX	A81062	mRNA	256243	258864	.	-	.	ID=A81062_G0028880.mRNA.1;Name=A81062_G0028880.mRNA.1;Parent=A81062_G0028880
Sc_chrX	A81062	exon	256243	258864	.	-	.	ID=A81062_G0028880.mRNA.1.exon.1;Name=A81062_G0028880.mRNA.1.exon.1;Parent=A81062_G0028880.mRNA.1
Sc_chrX	A81062	CDS	256243	258864	.	-	0	ID=A81062_G0028880.mRNA.1.CDS.1;Name=A81062_G0028880.mRNA.1.CDS.1;Parent=A81062_G0028880.mRNA.1
Sc_chrX	A81062	gene	259159	261234	.	-	.	ID=A81062_G0028890;Name=YJL093C
Sc_chrX	A81062	mRNA	259159	261234	.	-	.	ID=A81062_G0028890.mRNA.1;Name=A81062_G0028890.mRNA.1;Parent=A81062_G0028890
Sc_chrX	A81062	exon	259159	261234	.	-	.	ID=A81062_G0028890.mRNA.1.exon.1;Name=A81062_G0028890.mRNA.1.exon.1;Parent=A81062_G0028890.mRNA.1
Sc_chrX	A81062	CDS	259159	261234	.	-	0	ID=A81062_G0028890.mRNA.1.CDS.1;Name=A81062_G0028890.mRNA.1.CDS.1;Parent=A81062_G0028890.mRNA.1
Sc_chrX	A81062	gene	261845	265369	.	+	.	ID=A81062_G0028900;Name=YJL092W
Sc_chrX	A81062	mRNA	261845	265369	.	+	.	ID=A81062_G0028900.mRNA.1;Name=A81062_G0028900.mRNA.1;Parent=A81062_G0028900
Sc_chrX	A81062	exon	261845	265369	.	+	.	ID=A81062_G0028900.mRNA.1.exon.1;Name=A81062_G0028900.mRNA.1.exon.1;Parent=A81062_G0028900.mRNA.1
Sc_chrX	A81062	CDS	261845	265369	.	+	0	ID=A81062_G0028900.mRNA.1.CDS.1;Name=A81062_G0028900.mRNA.1.CDS.1;Parent=A81062_G0028900.mRNA.1
Sc_chrX	A81062	gene	265502	266998	.	-	.	ID=A81062_G0028910;Name=YJL091C
Sc_chrX	A81062	mRNA	265502	266998	.	-	.	ID=A81062_G0028910.mRNA.1;Name=A81062_G0028910.mRNA.1;Parent=A81062_G0028910
Sc_chrX	A81062	exon	265502	266998	.	-	.	ID=A81062_G0028910.mRNA.1.exon.1;Name=A81062_G0028910.mRNA.1.exon.1;Parent=A81062_G0028910.mRNA.1
Sc_chrX	A81062	CDS	265502	266998	.	-	0	ID=A81062_G0028910.mRNA.1.CDS.1;Name=A81062_G0028910.mRNA.1.CDS.1;Parent=A81062_G0028910.mRNA.1
Sc_chrX	A81062	gene	267179	269473	.	-	.	ID=A81062_G0028920;Name=YJL090C
Sc_chrX	A81062	mRNA	267179	269473	.	-	.	ID=A81062_G0028920.mRNA.1;Name=A81062_G0028920.mRNA.1;Parent=A81062_G0028920
Sc_chrX	A81062	exon	267179	269473	.	-	.	ID=A81062_G0028920.mRNA.1.exon.1;Name=A81062_G0028920.mRNA.1.exon.1;Parent=A81062_G0028920.mRNA.1
Sc_chrX	A81062	CDS	267179	269473	.	-	0	ID=A81062_G0028920.mRNA.1.CDS.1;Name=A81062_G0028920.mRNA.1.CDS.1;Parent=A81062_G0028920.mRNA.1
Sc_chrX	A81062	gene	270348	272837	.	+	.	ID=A81062_G0028930;Name=YJL089W
Sc_chrX	A81062	mRNA	270348	272837	.	+	.	ID=A81062_G0028930.mRNA.1;Name=A81062_G0028930.mRNA.1;Parent=A81062_G0028930
Sc_chrX	A81062	exon	270348	272837	.	+	.	ID=A81062_G0028930.mRNA.1.exon.1;Name=A81062_G0028930.mRNA.1.exon.1;Parent=A81062_G0028930.mRNA.1
Sc_chrX	A81062	CDS	270348	272837	.	+	0	ID=A81062_G0028930.mRNA.1.CDS.1;Name=A81062_G0028930.mRNA.1.CDS.1;Parent=A81062_G0028930.mRNA.1
Sc_chrX	A81062	gene	273221	274237	.	+	.	ID=A81062_G0028940;Name=YJL088W
Sc_chrX	A81062	mRNA	273221	274237	.	+	.	ID=A81062_G0028940.mRNA.1;Name=A81062_G0028940.mRNA.1;Parent=A81062_G0028940
Sc_chrX	A81062	exon	273221	274237	.	+	.	ID=A81062_G0028940.mRNA.1.exon.1;Name=A81062_G0028940.mRNA.1.exon.1;Parent=A81062_G0028940.mRNA.1
Sc_chrX	A81062	CDS	273221	274237	.	+	0	ID=A81062_G0028940.mRNA.1.CDS.1;Name=A81062_G0028940.mRNA.1.CDS.1;Parent=A81062_G0028940.mRNA.1
Sc_chrX	A81062	gene	274423	276906	.	-	.	ID=A81062_G0028950;Name=YJL087C
Sc_chrX	A81062	mRNA	274423	276906	.	-	.	ID=A81062_G0028950.mRNA.1;Name=A81062_G0028950.mRNA.1;Parent=A81062_G0028950
Sc_chrX	A81062	exon	274423	276906	.	-	.	ID=A81062_G0028950.mRNA.1.exon.1;Name=A81062_G0028950.mRNA.1.exon.1;Parent=A81062_G0028950.mRNA.1
Sc_chrX	A81062	CDS	274423	276906	.	-	0	ID=A81062_G0028950.mRNA.1.CDS.1;Name=A81062_G0028950.mRNA.1.CDS.1;Parent=A81062_G0028950.mRNA.1
Sc_chrX	A81062	gene	277248	279119	.	+	.	ID=A81062_G0028960;Name=YJL085W
Sc_chrX	A81062	mRNA	277248	279119	.	+	.	ID=A81062_G0028960.mRNA.1;Name=A81062_G0028960.mRNA.1;Parent=A81062_G0028960
Sc_chrX	A81062	exon	277248	279119	.	+	.	ID=A81062_G0028960.mRNA.1.exon.1;Name=A81062_G0028960.mRNA.1.exon.1;Parent=A81062_G0028960.mRNA.1
Sc_chrX	A81062	CDS	277248	279119	.	+	0	ID=A81062_G0028960.mRNA.1.CDS.1;Name=A81062_G0028960.mRNA.1.CDS.1;Parent=A81062_G0028960.mRNA.1
Sc_chrX	A81062	gene	279283	281619	.	-	.	ID=A81062_G0028970;Name=YJL084C
Sc_chrX	A81062	mRNA	279283	281619	.	-	.	ID=A81062_G0028970.mRNA.1;Name=A81062_G0028970.mRNA.1;Parent=A81062_G0028970
Sc_chrX	A81062	exon	279283	281619	.	-	.	ID=A81062_G0028970.mRNA.1.exon.1;Name=A81062_G0028970.mRNA.1.exon.1;Parent=A81062_G0028970.mRNA.1
Sc_chrX	A81062	CDS	279283	281619	.	-	0	ID=A81062_G0028970.mRNA.1.CDS.1;Name=A81062_G0028970.mRNA.1.CDS.1;Parent=A81062_G0028970.mRNA.1
Sc_chrX	A81062	gene	281859	282425	.	-	.	ID=A81062_G0028980;Name=A81062_G0028980
Sc_chrX	A81062	mRNA	281859	282425	.	-	.	ID=A81062_G0028980.mRNA.1;Name=A81062_G0028980.mRNA.1;Parent=A81062_G0028980
Sc_chrX	A81062	exon	281859	282425	.	-	.	ID=A81062_G0028980.mRNA.1.exon.1;Name=A81062_G0028980.mRNA.1.exon.1;Parent=A81062_G0028980.mRNA.1
Sc_chrX	A81062	CDS	281859	282425	.	-	0	ID=A81062_G0028980.mRNA.1.CDS.1;Name=A81062_G0028980.mRNA.1.CDS.1;Parent=A81062_G0028980.mRNA.1
Sc_chrX	A81062	gene	283265	285079	.	+	.	ID=A81062_G0028990;Name=YJL083W
Sc_chrX	A81062	mRNA	283265	285079	.	+	.	ID=A81062_G0028990.mRNA.1;Name=A81062_G0028990.mRNA.1;Parent=A81062_G0028990
Sc_chrX	A81062	exon	283265	285079	.	+	.	ID=A81062_G0028990.mRNA.1.exon.1;Name=A81062_G0028990.mRNA.1.exon.1;Parent=A81062_G0028990.mRNA.1
Sc_chrX	A81062	CDS	283265	285079	.	+	0	ID=A81062_G0028990.mRNA.1.CDS.1;Name=A81062_G0028990.mRNA.1.CDS.1;Parent=A81062_G0028990.mRNA.1
Sc_chrX	A81062	gene	285608	287803	.	+	.	ID=A81062_G0029000;Name=YJL082W
Sc_chrX	A81062	mRNA	285608	287803	.	+	.	ID=A81062_G0029000.mRNA.1;Name=A81062_G0029000.mRNA.1;Parent=A81062_G0029000
Sc_chrX	A81062	exon	285608	287803	.	+	.	ID=A81062_G0029000.mRNA.1.exon.1;Name=A81062_G0029000.mRNA.1.exon.1;Parent=A81062_G0029000.mRNA.1
Sc_chrX	A81062	CDS	285608	287803	.	+	0	ID=A81062_G0029000.mRNA.1.CDS.1;Name=A81062_G0029000.mRNA.1.CDS.1;Parent=A81062_G0029000.mRNA.1
Sc_chrX	A81062	gene	288226	289695	.	-	.	ID=A81062_G0029010;Name=YJL081C
Sc_chrX	A81062	mRNA	288226	289695	.	-	.	ID=A81062_G0029010.mRNA.1;Name=A81062_G0029010.mRNA.1;Parent=A81062_G0029010
Sc_chrX	A81062	exon	288226	289695	.	-	.	ID=A81062_G0029010.mRNA.1.exon.1;Name=A81062_G0029010.mRNA.1.exon.1;Parent=A81062_G0029010.mRNA.1
Sc_chrX	A81062	CDS	288226	289695	.	-	0	ID=A81062_G0029010.mRNA.1.CDS.1;Name=A81062_G0029010.mRNA.1.CDS.1;Parent=A81062_G0029010.mRNA.1
Sc_chrX	A81062	gene	289983	293651	.	-	.	ID=A81062_G0029020;Name=YJL080C
Sc_chrX	A81062	mRNA	289983	293651	.	-	.	ID=A81062_G0029020.mRNA.1;Name=A81062_G0029020.mRNA.1;Parent=A81062_G0029020
Sc_chrX	A81062	exon	289983	293651	.	-	.	ID=A81062_G0029020.mRNA.1.exon.1;Name=A81062_G0029020.mRNA.1.exon.1;Parent=A81062_G0029020.mRNA.1
Sc_chrX	A81062	CDS	289983	293651	.	-	0	ID=A81062_G0029020.mRNA.1.CDS.1;Name=A81062_G0029020.mRNA.1.CDS.1;Parent=A81062_G0029020.mRNA.1
Sc_chrX	A81062	gene	294308	295207	.	-	.	ID=A81062_G0029030;Name=YJL079C
Sc_chrX	A81062	mRNA	294308	295207	.	-	.	ID=A81062_G0029030.mRNA.1;Name=A81062_G0029030.mRNA.1;Parent=A81062_G0029030
Sc_chrX	A81062	exon	294308	295207	.	-	.	ID=A81062_G0029030.mRNA.1.exon.1;Name=A81062_G0029030.mRNA.1.exon.1;Parent=A81062_G0029030.mRNA.1
Sc_chrX	A81062	CDS	294308	295207	.	-	0	ID=A81062_G0029030.mRNA.1.CDS.1;Name=A81062_G0029030.mRNA.1.CDS.1;Parent=A81062_G0029030.mRNA.1
Sc_chrX	A81062	gene	295770	298466	.	-	.	ID=A81062_G0029040;Name=YJL078C
Sc_chrX	A81062	mRNA	295770	298466	.	-	.	ID=A81062_G0029040.mRNA.1;Name=A81062_G0029040.mRNA.1;Parent=A81062_G0029040
Sc_chrX	A81062	exon	295770	298466	.	-	.	ID=A81062_G0029040.mRNA.1.exon.1;Name=A81062_G0029040.mRNA.1.exon.1;Parent=A81062_G0029040.mRNA.1
Sc_chrX	A81062	CDS	295770	298466	.	-	0	ID=A81062_G0029040.mRNA.1.CDS.1;Name=A81062_G0029040.mRNA.1.CDS.1;Parent=A81062_G0029040.mRNA.1
Sc_chrX	A81062	gene	299784	303353	.	+	.	ID=A81062_G0029050;Name=YJL076W
Sc_chrX	A81062	mRNA	299784	303353	.	+	.	ID=A81062_G0029050.mRNA.1;Name=A81062_G0029050.mRNA.1;Parent=A81062_G0029050
Sc_chrX	A81062	exon	299784	303353	.	+	.	ID=A81062_G0029050.mRNA.1.exon.1;Name=A81062_G0029050.mRNA.1.exon.1;Parent=A81062_G0029050.mRNA.1
Sc_chrX	A81062	CDS	299784	303353	.	+	0	ID=A81062_G0029050.mRNA.1.CDS.1;Name=A81062_G0029050.mRNA.1.CDS.1;Parent=A81062_G0029050.mRNA.1
Sc_chrX	A81062	gene	303696	307388	.	-	.	ID=A81062_G0029060;Name=YJL074C
Sc_chrX	A81062	mRNA	303696	307388	.	-	.	ID=A81062_G0029060.mRNA.1;Name=A81062_G0029060.mRNA.1;Parent=A81062_G0029060
Sc_chrX	A81062	exon	303696	307388	.	-	.	ID=A81062_G0029060.mRNA.1.exon.1;Name=A81062_G0029060.mRNA.1.exon.1;Parent=A81062_G0029060.mRNA.1
Sc_chrX	A81062	CDS	303696	307388	.	-	0	ID=A81062_G0029060.mRNA.1.CDS.1;Name=A81062_G0029060.mRNA.1.CDS.1;Parent=A81062_G0029060.mRNA.1
Sc_chrX	A81062	gene	307720	309657	.	+	.	ID=A81062_G0029070;Name=YJL073W
Sc_chrX	A81062	mRNA	307720	309657	.	+	.	ID=A81062_G0029070.mRNA.1;Name=A81062_G0029070.mRNA.1;Parent=A81062_G0029070
Sc_chrX	A81062	exon	307720	309657	.	+	.	ID=A81062_G0029070.mRNA.1.exon.1;Name=A81062_G0029070.mRNA.1.exon.1;Parent=A81062_G0029070.mRNA.1
Sc_chrX	A81062	CDS	307720	309657	.	+	0	ID=A81062_G0029070.mRNA.1.CDS.1;Name=A81062_G0029070.mRNA.1.CDS.1;Parent=A81062_G0029070.mRNA.1
Sc_chrX	A81062	gene	309760	310401	.	-	.	ID=A81062_G0029080;Name=YJL072C
Sc_chrX	A81062	mRNA	309760	310401	.	-	.	ID=A81062_G0029080.mRNA.1;Name=A81062_G0029080.mRNA.1;Parent=A81062_G0029080
Sc_chrX	A81062	exon	309760	310401	.	-	.	ID=A81062_G0029080.mRNA.1.exon.1;Name=A81062_G0029080.mRNA.1.exon.1;Parent=A81062_G0029080.mRNA.1
Sc_chrX	A81062	CDS	309760	310401	.	-	0	ID=A81062_G0029080.mRNA.1.CDS.1;Name=A81062_G0029080.mRNA.1.CDS.1;Parent=A81062_G0029080.mRNA.1
Sc_chrX	A81062	gene	310671	312395	.	+	.	ID=A81062_G0029090;Name=YJL071W
Sc_chrX	A81062	mRNA	310671	312395	.	+	.	ID=A81062_G0029090.mRNA.1;Name=A81062_G0029090.mRNA.1;Parent=A81062_G0029090
Sc_chrX	A81062	exon	310671	312395	.	+	.	ID=A81062_G0029090.mRNA.1.exon.1;Name=A81062_G0029090.mRNA.1.exon.1;Parent=A81062_G0029090.mRNA.1
Sc_chrX	A81062	CDS	310671	312395	.	+	0	ID=A81062_G0029090.mRNA.1.CDS.1;Name=A81062_G0029090.mRNA.1.CDS.1;Parent=A81062_G0029090.mRNA.1
Sc_chrX	A81062	gene	312510	315173	.	-	.	ID=A81062_G0029100;Name=YJL070C
Sc_chrX	A81062	mRNA	312510	315173	.	-	.	ID=A81062_G0029100.mRNA.1;Name=A81062_G0029100.mRNA.1;Parent=A81062_G0029100
Sc_chrX	A81062	exon	312510	315173	.	-	.	ID=A81062_G0029100.mRNA.1.exon.1;Name=A81062_G0029100.mRNA.1.exon.1;Parent=A81062_G0029100.mRNA.1
Sc_chrX	A81062	CDS	312510	315173	.	-	0	ID=A81062_G0029100.mRNA.1.CDS.1;Name=A81062_G0029100.mRNA.1.CDS.1;Parent=A81062_G0029100.mRNA.1
Sc_chrX	A81062	gene	315458	317242	.	-	.	ID=A81062_G0029110;Name=YJL069C
Sc_chrX	A81062	mRNA	315458	317242	.	-	.	ID=A81062_G0029110.mRNA.1;Name=A81062_G0029110.mRNA.1;Parent=A81062_G0029110
Sc_chrX	A81062	exon	315458	317242	.	-	.	ID=A81062_G0029110.mRNA.1.exon.1;Name=A81062_G0029110.mRNA.1.exon.1;Parent=A81062_G0029110.mRNA.1
Sc_chrX	A81062	CDS	315458	317242	.	-	0	ID=A81062_G0029110.mRNA.1.CDS.1;Name=A81062_G0029110.mRNA.1.CDS.1;Parent=A81062_G0029110.mRNA.1
Sc_chrX	A81062	gene	317552	318451	.	-	.	ID=A81062_G0029120;Name=YJL068C
Sc_chrX	A81062	mRNA	317552	318451	.	-	.	ID=A81062_G0029120.mRNA.1;Name=A81062_G0029120.mRNA.1;Parent=A81062_G0029120
Sc_chrX	A81062	exon	317552	318451	.	-	.	ID=A81062_G0029120.mRNA.1.exon.1;Name=A81062_G0029120.mRNA.1.exon.1;Parent=A81062_G0029120.mRNA.1
Sc_chrX	A81062	CDS	317552	318451	.	-	0	ID=A81062_G0029120.mRNA.1.CDS.1;Name=A81062_G0029120.mRNA.1.CDS.1;Parent=A81062_G0029120.mRNA.1
Sc_chrX	A81062	gene	318650	319408	.	-	.	ID=A81062_G0029130;Name=YJL066C
Sc_chrX	A81062	mRNA	318650	319408	.	-	.	ID=A81062_G0029130.mRNA.1;Name=A81062_G0029130.mRNA.1;Parent=A81062_G0029130
Sc_chrX	A81062	exon	318650	319408	.	-	.	ID=A81062_G0029130.mRNA.1.exon.1;Name=A81062_G0029130.mRNA.1.exon.1;Parent=A81062_G0029130.mRNA.1
Sc_chrX	A81062	CDS	318650	319408	.	-	0	ID=A81062_G0029130.mRNA.1.CDS.1;Name=A81062_G0029130.mRNA.1.CDS.1;Parent=A81062_G0029130.mRNA.1
Sc_chrX	A81062	gene	319590	320093	.	-	.	ID=A81062_G0029140;Name=YJL065C
Sc_chrX	A81062	mRNA	319590	320093	.	-	.	ID=A81062_G0029140.mRNA.1;Name=A81062_G0029140.mRNA.1;Parent=A81062_G0029140
Sc_chrX	A81062	exon	319590	320093	.	-	.	ID=A81062_G0029140.mRNA.1.exon.1;Name=A81062_G0029140.mRNA.1.exon.1;Parent=A81062_G0029140.mRNA.1
Sc_chrX	A81062	CDS	319590	320093	.	-	0	ID=A81062_G0029140.mRNA.1.CDS.1;Name=A81062_G0029140.mRNA.1.CDS.1;Parent=A81062_G0029140.mRNA.1
Sc_chrX	A81062	gene	320295	321011	.	-	.	ID=A81062_G0029150;Name=YJL063C
Sc_chrX	A81062	mRNA	320295	321011	.	-	.	ID=A81062_G0029150.mRNA.1;Name=A81062_G0029150.mRNA.1;Parent=A81062_G0029150
Sc_chrX	A81062	exon	320295	321011	.	-	.	ID=A81062_G0029150.mRNA.1.exon.1;Name=A81062_G0029150.mRNA.1.exon.1;Parent=A81062_G0029150.mRNA.1
Sc_chrX	A81062	CDS	320295	321011	.	-	0	ID=A81062_G0029150.mRNA.1.CDS.1;Name=A81062_G0029150.mRNA.1.CDS.1;Parent=A81062_G0029150.mRNA.1
Sc_chrX	A81062	gene	321259	321516	.	+	.	ID=A81062_G0029160;Name=YJL062W-A
Sc_chrX	A81062	mRNA	321259	321516	.	+	.	ID=A81062_G0029160.mRNA.1;Name=A81062_G0029160.mRNA.1;Parent=A81062_G0029160
Sc_chrX	A81062	exon	321259	321516	.	+	.	ID=A81062_G0029160.mRNA.1.exon.1;Name=A81062_G0029160.mRNA.1.exon.1;Parent=A81062_G0029160.mRNA.1
Sc_chrX	A81062	CDS	321259	321516	.	+	0	ID=A81062_G0029160.mRNA.1.CDS.1;Name=A81062_G0029160.mRNA.1.CDS.1;Parent=A81062_G0029160.mRNA.1
Sc_chrX	A81062	gene	321814	324306	.	+	.	ID=A81062_G0029170;Name=YJL062W
Sc_chrX	A81062	mRNA	321814	324306	.	+	.	ID=A81062_G0029170.mRNA.1;Name=A81062_G0029170.mRNA.1;Parent=A81062_G0029170
Sc_chrX	A81062	exon	321814	324306	.	+	.	ID=A81062_G0029170.mRNA.1.exon.1;Name=A81062_G0029170.mRNA.1.exon.1;Parent=A81062_G0029170.mRNA.1
Sc_chrX	A81062	CDS	321814	324306	.	+	0	ID=A81062_G0029170.mRNA.1.CDS.1;Name=A81062_G0029170.mRNA.1.CDS.1;Parent=A81062_G0029170.mRNA.1
Sc_chrX	A81062	gene	324545	326686	.	+	.	ID=A81062_G0029180;Name=YJL061W
Sc_chrX	A81062	mRNA	324545	326686	.	+	.	ID=A81062_G0029180.mRNA.1;Name=A81062_G0029180.mRNA.1;Parent=A81062_G0029180
Sc_chrX	A81062	exon	324545	326686	.	+	.	ID=A81062_G0029180.mRNA.1.exon.1;Name=A81062_G0029180.mRNA.1.exon.1;Parent=A81062_G0029180.mRNA.1
Sc_chrX	A81062	CDS	324545	326686	.	+	0	ID=A81062_G0029180.mRNA.1.CDS.1;Name=A81062_G0029180.mRNA.1.CDS.1;Parent=A81062_G0029180.mRNA.1
Sc_chrX	A81062	gene	327916	329250	.	+	.	ID=A81062_G0029190;Name=YJL060W
Sc_chrX	A81062	mRNA	327916	329250	.	+	.	ID=A81062_G0029190.mRNA.1;Name=A81062_G0029190.mRNA.1;Parent=A81062_G0029190
Sc_chrX	A81062	exon	327916	329250	.	+	.	ID=A81062_G0029190.mRNA.1.exon.1;Name=A81062_G0029190.mRNA.1.exon.1;Parent=A81062_G0029190.mRNA.1
Sc_chrX	A81062	CDS	327916	329250	.	+	0	ID=A81062_G0029190.mRNA.1.CDS.1;Name=A81062_G0029190.mRNA.1.CDS.1;Parent=A81062_G0029190.mRNA.1
Sc_chrX	A81062	gene	329494	330720	.	+	.	ID=A81062_G0029200;Name=YJL059W
Sc_chrX	A81062	mRNA	329494	330720	.	+	.	ID=A81062_G0029200.mRNA.1;Name=A81062_G0029200.mRNA.1;Parent=A81062_G0029200
Sc_chrX	A81062	exon	329494	330720	.	+	.	ID=A81062_G0029200.mRNA.1.exon.1;Name=A81062_G0029200.mRNA.1.exon.1;Parent=A81062_G0029200.mRNA.1
Sc_chrX	A81062	CDS	329494	330720	.	+	0	ID=A81062_G0029200.mRNA.1.CDS.1;Name=A81062_G0029200.mRNA.1.CDS.1;Parent=A81062_G0029200.mRNA.1
Sc_chrX	A81062	gene	330772	332403	.	-	.	ID=A81062_G0029210;Name=YJL058C
Sc_chrX	A81062	mRNA	330772	332403	.	-	.	ID=A81062_G0029210.mRNA.1;Name=A81062_G0029210.mRNA.1;Parent=A81062_G0029210
Sc_chrX	A81062	exon	330772	332403	.	-	.	ID=A81062_G0029210.mRNA.1.exon.1;Name=A81062_G0029210.mRNA.1.exon.1;Parent=A81062_G0029210.mRNA.1
Sc_chrX	A81062	CDS	330772	332403	.	-	0	ID=A81062_G0029210.mRNA.1.CDS.1;Name=A81062_G0029210.mRNA.1.CDS.1;Parent=A81062_G0029210.mRNA.1
Sc_chrX	A81062	gene	332649	334652	.	-	.	ID=A81062_G0029220;Name=YJL057C
Sc_chrX	A81062	mRNA	332649	334652	.	-	.	ID=A81062_G0029220.mRNA.1;Name=A81062_G0029220.mRNA.1;Parent=A81062_G0029220
Sc_chrX	A81062	exon	332649	334652	.	-	.	ID=A81062_G0029220.mRNA.1.exon.1;Name=A81062_G0029220.mRNA.1.exon.1;Parent=A81062_G0029220.mRNA.1
Sc_chrX	A81062	CDS	332649	334652	.	-	0	ID=A81062_G0029220.mRNA.1.CDS.1;Name=A81062_G0029220.mRNA.1.CDS.1;Parent=A81062_G0029220.mRNA.1
Sc_chrX	A81062	gene	334963	337605	.	-	.	ID=A81062_G0029230;Name=YJL056C
Sc_chrX	A81062	mRNA	334963	337605	.	-	.	ID=A81062_G0029230.mRNA.1;Name=A81062_G0029230.mRNA.1;Parent=A81062_G0029230
Sc_chrX	A81062	exon	334963	337605	.	-	.	ID=A81062_G0029230.mRNA.1.exon.1;Name=A81062_G0029230.mRNA.1.exon.1;Parent=A81062_G0029230.mRNA.1
Sc_chrX	A81062	CDS	334963	337605	.	-	0	ID=A81062_G0029230.mRNA.1.CDS.1;Name=A81062_G0029230.mRNA.1.CDS.1;Parent=A81062_G0029230.mRNA.1
Sc_chrX	A81062	gene	337889	338626	.	+	.	ID=A81062_G0029240;Name=YJL055W
Sc_chrX	A81062	mRNA	337889	338626	.	+	.	ID=A81062_G0029240.mRNA.1;Name=A81062_G0029240.mRNA.1;Parent=A81062_G0029240
Sc_chrX	A81062	exon	337889	338626	.	+	.	ID=A81062_G0029240.mRNA.1.exon.1;Name=A81062_G0029240.mRNA.1.exon.1;Parent=A81062_G0029240.mRNA.1
Sc_chrX	A81062	CDS	337889	338626	.	+	0	ID=A81062_G0029240.mRNA.1.CDS.1;Name=A81062_G0029240.mRNA.1.CDS.1;Parent=A81062_G0029240.mRNA.1
Sc_chrX	A81062	gene	338797	340233	.	+	.	ID=A81062_G0029250;Name=YJL054W
Sc_chrX	A81062	mRNA	338797	340233	.	+	.	ID=A81062_G0029250.mRNA.1;Name=A81062_G0029250.mRNA.1;Parent=A81062_G0029250
Sc_chrX	A81062	exon	338797	340233	.	+	.	ID=A81062_G0029250.mRNA.1.exon.1;Name=A81062_G0029250.mRNA.1.exon.1;Parent=A81062_G0029250.mRNA.1
Sc_chrX	A81062	CDS	338797	340233	.	+	0	ID=A81062_G0029250.mRNA.1.CDS.1;Name=A81062_G0029250.mRNA.1.CDS.1;Parent=A81062_G0029250.mRNA.1
Sc_chrX	A81062	gene	340430	341569	.	+	.	ID=A81062_G0029260;Name=YJL053W
Sc_chrX	A81062	mRNA	340430	341569	.	+	.	ID=A81062_G0029260.mRNA.1;Name=A81062_G0029260.mRNA.1;Parent=A81062_G0029260
Sc_chrX	A81062	exon	340430	341569	.	+	.	ID=A81062_G0029260.mRNA.1.exon.1;Name=A81062_G0029260.mRNA.1.exon.1;Parent=A81062_G0029260.mRNA.1
Sc_chrX	A81062	CDS	340430	341569	.	+	0	ID=A81062_G0029260.mRNA.1.CDS.1;Name=A81062_G0029260.mRNA.1.CDS.1;Parent=A81062_G0029260.mRNA.1
Sc_chrX	A81062	gene	342801	343799	.	+	.	ID=A81062_G0029270;Name=YJL052W
Sc_chrX	A81062	mRNA	342801	343799	.	+	.	ID=A81062_G0029270.mRNA.1;Name=A81062_G0029270.mRNA.1;Parent=A81062_G0029270
Sc_chrX	A81062	exon	342801	343799	.	+	.	ID=A81062_G0029270.mRNA.1.exon.1;Name=A81062_G0029270.mRNA.1.exon.1;Parent=A81062_G0029270.mRNA.1
Sc_chrX	A81062	CDS	342801	343799	.	+	0	ID=A81062_G0029270.mRNA.1.CDS.1;Name=A81062_G0029270.mRNA.1.CDS.1;Parent=A81062_G0029270.mRNA.1
Sc_chrX	A81062	gene	344315	346783	.	+	.	ID=A81062_G0029280;Name=YJL051W
Sc_chrX	A81062	mRNA	344315	346783	.	+	.	ID=A81062_G0029280.mRNA.1;Name=A81062_G0029280.mRNA.1;Parent=A81062_G0029280
Sc_chrX	A81062	exon	344315	346783	.	+	.	ID=A81062_G0029280.mRNA.1.exon.1;Name=A81062_G0029280.mRNA.1.exon.1;Parent=A81062_G0029280.mRNA.1
Sc_chrX	A81062	CDS	344315	346783	.	+	0	ID=A81062_G0029280.mRNA.1.CDS.1;Name=A81062_G0029280.mRNA.1.CDS.1;Parent=A81062_G0029280.mRNA.1
Sc_chrX	A81062	gene	347043	350264	.	+	.	ID=A81062_G0029290;Name=YJL050W
Sc_chrX	A81062	mRNA	347043	350264	.	+	.	ID=A81062_G0029290.mRNA.1;Name=A81062_G0029290.mRNA.1;Parent=A81062_G0029290
Sc_chrX	A81062	exon	347043	350264	.	+	.	ID=A81062_G0029290.mRNA.1.exon.1;Name=A81062_G0029290.mRNA.1.exon.1;Parent=A81062_G0029290.mRNA.1
Sc_chrX	A81062	CDS	347043	350264	.	+	0	ID=A81062_G0029290.mRNA.1.CDS.1;Name=A81062_G0029290.mRNA.1.CDS.1;Parent=A81062_G0029290.mRNA.1
Sc_chrX	A81062	gene	350494	351846	.	+	.	ID=A81062_G0029300;Name=YJL049W
Sc_chrX	A81062	mRNA	350494	351846	.	+	.	ID=A81062_G0029300.mRNA.1;Name=A81062_G0029300.mRNA.1;Parent=A81062_G0029300
Sc_chrX	A81062	exon	350494	351846	.	+	.	ID=A81062_G0029300.mRNA.1.exon.1;Name=A81062_G0029300.mRNA.1.exon.1;Parent=A81062_G0029300.mRNA.1
Sc_chrX	A81062	CDS	350494	351846	.	+	0	ID=A81062_G0029300.mRNA.1.CDS.1;Name=A81062_G0029300.mRNA.1.CDS.1;Parent=A81062_G0029300.mRNA.1
Sc_chrX	A81062	gene	351968	353158	.	-	.	ID=A81062_G0029310;Name=YJL048C
Sc_chrX	A81062	mRNA	351968	353158	.	-	.	ID=A81062_G0029310.mRNA.1;Name=A81062_G0029310.mRNA.1;Parent=A81062_G0029310
Sc_chrX	A81062	exon	351968	353158	.	-	.	ID=A81062_G0029310.mRNA.1.exon.1;Name=A81062_G0029310.mRNA.1.exon.1;Parent=A81062_G0029310.mRNA.1
Sc_chrX	A81062	CDS	351968	353158	.	-	0	ID=A81062_G0029310.mRNA.1.CDS.1;Name=A81062_G0029310.mRNA.1.CDS.1;Parent=A81062_G0029310.mRNA.1
Sc_chrX	A81062	gene	354102	356630	.	-	.	ID=A81062_G0029320;Name=YJL047C
Sc_chrX	A81062	mRNA	354102	356630	.	-	.	ID=A81062_G0029320.mRNA.1;Name=A81062_G0029320.mRNA.1;Parent=A81062_G0029320
Sc_chrX	A81062	exon	354102	356630	.	-	.	ID=A81062_G0029320.mRNA.1.exon.1;Name=A81062_G0029320.mRNA.1.exon.1;Parent=A81062_G0029320.mRNA.1
Sc_chrX	A81062	CDS	354102	356630	.	-	0	ID=A81062_G0029320.mRNA.1.CDS.1;Name=A81062_G0029320.mRNA.1.CDS.1;Parent=A81062_G0029320.mRNA.1
Sc_chrX	A81062	gene	356908	358137	.	+	.	ID=A81062_G0029330;Name=YJL046W
Sc_chrX	A81062	mRNA	356908	358137	.	+	.	ID=A81062_G0029330.mRNA.1;Name=A81062_G0029330.mRNA.1;Parent=A81062_G0029330
Sc_chrX	A81062	exon	356908	358137	.	+	.	ID=A81062_G0029330.mRNA.1.exon.1;Name=A81062_G0029330.mRNA.1.exon.1;Parent=A81062_G0029330.mRNA.1
Sc_chrX	A81062	CDS	356908	358137	.	+	0	ID=A81062_G0029330.mRNA.1.CDS.1;Name=A81062_G0029330.mRNA.1.CDS.1;Parent=A81062_G0029330.mRNA.1
Sc_chrX	A81062	tRNA	358733	358821	.	+	.	ID=tRNA:Sc_chrX:358733-358821:+;Name=tRNA:Sc_chrX:358733-358821:+
Sc_chrX	A81062	TY1	359106	365348	.	+	.	ID=TY1:Sc_chrX:359106-365348:+;Name=TY1:Sc_chrX:359106-365348:+
Sc_chrX	A81062	TY1/TY2_soloLTR	365493	365839	.	-	.	ID=TY1/TY2_soloLTR:Sc_chrX:365493-365839:-;Name=TY1/TY2_soloLTR:Sc_chrX:365493-365839:-
Sc_chrX	A81062	tRNA	366091	366162	.	+	.	ID=tRNA:Sc_chrX:366091-366162:+;Name=tRNA:Sc_chrX:366091-366162:+
Sc_chrX	A81062	tRNA	366173	366244	.	+	.	ID=tRNA:Sc_chrX:366173-366244:+;Name=tRNA:Sc_chrX:366173-366244:+
Sc_chrX	A81062	gene	366741	368645	.	+	.	ID=A81062_G0029340;Name=YJL045W
Sc_chrX	A81062	mRNA	366741	368645	.	+	.	ID=A81062_G0029340.mRNA.1;Name=A81062_G0029340.mRNA.1;Parent=A81062_G0029340
Sc_chrX	A81062	exon	366741	368645	.	+	.	ID=A81062_G0029340.mRNA.1.exon.1;Name=A81062_G0029340.mRNA.1.exon.1;Parent=A81062_G0029340.mRNA.1
Sc_chrX	A81062	CDS	366741	368645	.	+	0	ID=A81062_G0029340.mRNA.1.CDS.1;Name=A81062_G0029340.mRNA.1.CDS.1;Parent=A81062_G0029340.mRNA.1
Sc_chrX	A81062	gene	369013	370389	.	-	.	ID=A81062_G0029350;Name=YJL044C
Sc_chrX	A81062	mRNA	369013	370389	.	-	.	ID=A81062_G0029350.mRNA.1;Name=A81062_G0029350.mRNA.1;Parent=A81062_G0029350
Sc_chrX	A81062	exon	369013	370389	.	-	.	ID=A81062_G0029350.mRNA.1.exon.1;Name=A81062_G0029350.mRNA.1.exon.1;Parent=A81062_G0029350.mRNA.1
Sc_chrX	A81062	CDS	369013	370389	.	-	0	ID=A81062_G0029350.mRNA.1.CDS.1;Name=A81062_G0029350.mRNA.1.CDS.1;Parent=A81062_G0029350.mRNA.1
Sc_chrX	A81062	gene	370844	371617	.	+	.	ID=A81062_G0029360;Name=YJL043W
Sc_chrX	A81062	mRNA	370844	371617	.	+	.	ID=A81062_G0029360.mRNA.1;Name=A81062_G0029360.mRNA.1;Parent=A81062_G0029360
Sc_chrX	A81062	exon	370844	371617	.	+	.	ID=A81062_G0029360.mRNA.1.exon.1;Name=A81062_G0029360.mRNA.1.exon.1;Parent=A81062_G0029360.mRNA.1
Sc_chrX	A81062	CDS	370844	371617	.	+	0	ID=A81062_G0029360.mRNA.1.CDS.1;Name=A81062_G0029360.mRNA.1.CDS.1;Parent=A81062_G0029360.mRNA.1
Sc_chrX	A81062	gene	371965	379083	.	+	.	ID=A81062_G0029370;Name=YJL042W
Sc_chrX	A81062	mRNA	371965	379083	.	+	.	ID=A81062_G0029370.mRNA.1;Name=A81062_G0029370.mRNA.1;Parent=A81062_G0029370
Sc_chrX	A81062	exon	371965	376144	.	+	.	ID=A81062_G0029370.mRNA.1.exon.1;Name=A81062_G0029370.mRNA.1.exon.1;Parent=A81062_G0029370.mRNA.1
Sc_chrX	A81062	exon	376613	379083	.	+	.	ID=A81062_G0029370.mRNA.1.exon.2;Name=A81062_G0029370.mRNA.1.exon.2;Parent=A81062_G0029370.mRNA.1
Sc_chrX	A81062	CDS	371965	376144	.	+	0	ID=A81062_G0029370.mRNA.1.CDS.1;Name=A81062_G0029370.mRNA.1.CDS.1;Parent=A81062_G0029370.mRNA.1
Sc_chrX	A81062	CDS	376613	379083	.	+	2	ID=A81062_G0029370.mRNA.1.CDS.2;Name=A81062_G0029370.mRNA.1.CDS.2;Parent=A81062_G0029370.mRNA.1
Sc_chrX	A81062	gene	379458	384509	.	-	.	ID=A81062_G0029380;Name=YJL039C
Sc_chrX	A81062	mRNA	379458	384509	.	-	.	ID=A81062_G0029380.mRNA.1;Name=A81062_G0029380.mRNA.1;Parent=A81062_G0029380
Sc_chrX	A81062	exon	379458	384509	.	-	.	ID=A81062_G0029380.mRNA.1.exon.1;Name=A81062_G0029380.mRNA.1.exon.1;Parent=A81062_G0029380.mRNA.1
Sc_chrX	A81062	CDS	379458	384509	.	-	0	ID=A81062_G0029380.mRNA.1.CDS.1;Name=A81062_G0029380.mRNA.1.CDS.1;Parent=A81062_G0029380.mRNA.1
Sc_chrX	A81062	tRNA	385132	385203	.	-	.	ID=tRNA:Sc_chrX:385132-385203:-;Name=tRNA:Sc_chrX:385132-385203:-
Sc_chrX	A81062	tRNA	385214	385285	.	-	.	ID=tRNA:Sc_chrX:385214-385285:-;Name=tRNA:Sc_chrX:385214-385285:-
Sc_chrX	A81062	gene	385827	386486	.	-	.	ID=A81062_G0029390;Name=YJL038C
Sc_chrX	A81062	mRNA	385827	386486	.	-	.	ID=A81062_G0029390.mRNA.1;Name=A81062_G0029390.mRNA.1;Parent=A81062_G0029390
Sc_chrX	A81062	exon	385827	386486	.	-	.	ID=A81062_G0029390.mRNA.1.exon.1;Name=A81062_G0029390.mRNA.1.exon.1;Parent=A81062_G0029390.mRNA.1
Sc_chrX	A81062	CDS	385827	386486	.	-	0	ID=A81062_G0029390.mRNA.1.CDS.1;Name=A81062_G0029390.mRNA.1.CDS.1;Parent=A81062_G0029390.mRNA.1
Sc_chrX	A81062	gene	387373	388047	.	+	.	ID=A81062_G0029400;Name=YJL037W
Sc_chrX	A81062	mRNA	387373	388047	.	+	.	ID=A81062_G0029400.mRNA.1;Name=A81062_G0029400.mRNA.1;Parent=A81062_G0029400
Sc_chrX	A81062	exon	387373	388047	.	+	.	ID=A81062_G0029400.mRNA.1.exon.1;Name=A81062_G0029400.mRNA.1.exon.1;Parent=A81062_G0029400.mRNA.1
Sc_chrX	A81062	CDS	387373	388047	.	+	0	ID=A81062_G0029400.mRNA.1.CDS.1;Name=A81062_G0029400.mRNA.1.CDS.1;Parent=A81062_G0029400.mRNA.1
Sc_chrX	A81062	TY1/TY2_soloLTR	388415	388551	.	-	.	ID=TY1/TY2_soloLTR:Sc_chrX:388415-388551:-;Name=TY1/TY2_soloLTR:Sc_chrX:388415-388551:-
Sc_chrX	A81062	TY3_soloLTR	388725	388955	.	-	.	ID=TY3_soloLTR:Sc_chrX:388725-388955:-;Name=TY3_soloLTR:Sc_chrX:388725-388955:-
Sc_chrX	A81062	TY2	388975	394925	.	+	.	ID=TY2:Sc_chrX:388975-394925:+;Name=TY2:Sc_chrX:388975-394925:+
Sc_chrX	A81062	tRNA	395038	395111	.	+	.	ID=tRNA:Sc_chrX:395038-395111:+;Name=tRNA:Sc_chrX:395038-395111:+
Sc_chrX	A81062	gene	395504	396775	.	+	.	ID=A81062_G0029410;Name=YJL036W
Sc_chrX	A81062	mRNA	395504	396775	.	+	.	ID=A81062_G0029410.mRNA.1;Name=A81062_G0029410.mRNA.1;Parent=A81062_G0029410
Sc_chrX	A81062	exon	395504	396775	.	+	.	ID=A81062_G0029410.mRNA.1.exon.1;Name=A81062_G0029410.mRNA.1.exon.1;Parent=A81062_G0029410.mRNA.1
Sc_chrX	A81062	CDS	395504	396775	.	+	0	ID=A81062_G0029410.mRNA.1.CDS.1;Name=A81062_G0029410.mRNA.1.CDS.1;Parent=A81062_G0029410.mRNA.1
Sc_chrX	A81062	gene	396928	397680	.	-	.	ID=A81062_G0029420;Name=YJL035C
Sc_chrX	A81062	mRNA	396928	397680	.	-	.	ID=A81062_G0029420.mRNA.1;Name=A81062_G0029420.mRNA.1;Parent=A81062_G0029420
Sc_chrX	A81062	exon	396928	397680	.	-	.	ID=A81062_G0029420.mRNA.1.exon.1;Name=A81062_G0029420.mRNA.1.exon.1;Parent=A81062_G0029420.mRNA.1
Sc_chrX	A81062	CDS	396928	397680	.	-	0	ID=A81062_G0029420.mRNA.1.CDS.1;Name=A81062_G0029420.mRNA.1.CDS.1;Parent=A81062_G0029420.mRNA.1
Sc_chrX	A81062	gene	398006	400054	.	+	.	ID=A81062_G0029430;Name=YJL034W
Sc_chrX	A81062	mRNA	398006	400054	.	+	.	ID=A81062_G0029430.mRNA.1;Name=A81062_G0029430.mRNA.1;Parent=A81062_G0029430
Sc_chrX	A81062	exon	398006	400054	.	+	.	ID=A81062_G0029430.mRNA.1.exon.1;Name=A81062_G0029430.mRNA.1.exon.1;Parent=A81062_G0029430.mRNA.1
Sc_chrX	A81062	CDS	398006	400054	.	+	0	ID=A81062_G0029430.mRNA.1.CDS.1;Name=A81062_G0029430.mRNA.1.CDS.1;Parent=A81062_G0029430.mRNA.1
Sc_chrX	A81062	gene	400516	402828	.	+	.	ID=A81062_G0029440;Name=YJL033W
Sc_chrX	A81062	mRNA	400516	402828	.	+	.	ID=A81062_G0029440.mRNA.1;Name=A81062_G0029440.mRNA.1;Parent=A81062_G0029440
Sc_chrX	A81062	exon	400516	402828	.	+	.	ID=A81062_G0029440.mRNA.1.exon.1;Name=A81062_G0029440.mRNA.1.exon.1;Parent=A81062_G0029440.mRNA.1
Sc_chrX	A81062	CDS	400516	402828	.	+	0	ID=A81062_G0029440.mRNA.1.CDS.1;Name=A81062_G0029440.mRNA.1.CDS.1;Parent=A81062_G0029440.mRNA.1
Sc_chrX	A81062	gene	403051	404121	.	-	.	ID=A81062_G0029450;Name=YJL031C
Sc_chrX	A81062	mRNA	403051	404121	.	-	.	ID=A81062_G0029450.mRNA.1;Name=A81062_G0029450.mRNA.1;Parent=A81062_G0029450
Sc_chrX	A81062	exon	403051	404031	.	-	.	ID=A81062_G0029450.mRNA.1.exon.2;Name=A81062_G0029450.mRNA.1.exon.2;Parent=A81062_G0029450.mRNA.1
Sc_chrX	A81062	exon	404119	404121	.	-	.	ID=A81062_G0029450.mRNA.1.exon.1;Name=A81062_G0029450.mRNA.1.exon.1;Parent=A81062_G0029450.mRNA.1
Sc_chrX	A81062	CDS	403051	404031	.	-	0	ID=A81062_G0029450.mRNA.1.CDS.2;Name=A81062_G0029450.mRNA.1.CDS.2;Parent=A81062_G0029450.mRNA.1
Sc_chrX	A81062	CDS	404119	404121	.	-	0	ID=A81062_G0029450.mRNA.1.CDS.1;Name=A81062_G0029450.mRNA.1.CDS.1;Parent=A81062_G0029450.mRNA.1
Sc_chrX	A81062	gene	404340	404930	.	+	.	ID=A81062_G0029460;Name=YJL030W
Sc_chrX	A81062	mRNA	404340	404930	.	+	.	ID=A81062_G0029460.mRNA.1;Name=A81062_G0029460.mRNA.1;Parent=A81062_G0029460
Sc_chrX	A81062	exon	404340	404930	.	+	.	ID=A81062_G0029460.mRNA.1.exon.1;Name=A81062_G0029460.mRNA.1.exon.1;Parent=A81062_G0029460.mRNA.1
Sc_chrX	A81062	CDS	404340	404930	.	+	0	ID=A81062_G0029460.mRNA.1.CDS.1;Name=A81062_G0029460.mRNA.1.CDS.1;Parent=A81062_G0029460.mRNA.1
Sc_chrX	A81062	gene	405066	407534	.	-	.	ID=A81062_G0029470;Name=YJL029C
Sc_chrX	A81062	mRNA	405066	407534	.	-	.	ID=A81062_G0029470.mRNA.1;Name=A81062_G0029470.mRNA.1;Parent=A81062_G0029470
Sc_chrX	A81062	exon	405066	407534	.	-	.	ID=A81062_G0029470.mRNA.1.exon.1;Name=A81062_G0029470.mRNA.1.exon.1;Parent=A81062_G0029470.mRNA.1
Sc_chrX	A81062	CDS	405066	407534	.	-	0	ID=A81062_G0029470.mRNA.1.CDS.1;Name=A81062_G0029470.mRNA.1.CDS.1;Parent=A81062_G0029470.mRNA.1
Sc_chrX	A81062	tRNA	407724	407796	.	-	.	ID=tRNA:Sc_chrX:407724-407796:-;Name=tRNA:Sc_chrX:407724-407796:-
Sc_chrX	A81062	gene	408511	408927	.	-	.	ID=A81062_G0029480;Name=YJL027C
Sc_chrX	A81062	mRNA	408511	408927	.	-	.	ID=A81062_G0029480.mRNA.1;Name=A81062_G0029480.mRNA.1;Parent=A81062_G0029480
Sc_chrX	A81062	exon	408511	408927	.	-	.	ID=A81062_G0029480.mRNA.1.exon.1;Name=A81062_G0029480.mRNA.1.exon.1;Parent=A81062_G0029480.mRNA.1
Sc_chrX	A81062	CDS	408511	408927	.	-	0	ID=A81062_G0029480.mRNA.1.CDS.1;Name=A81062_G0029480.mRNA.1.CDS.1;Parent=A81062_G0029480.mRNA.1
Sc_chrX	A81062	gene	409083	410282	.	+	.	ID=A81062_G0029490;Name=YJL026W
Sc_chrX	A81062	mRNA	409083	410282	.	+	.	ID=A81062_G0029490.mRNA.1;Name=A81062_G0029490.mRNA.1;Parent=A81062_G0029490
Sc_chrX	A81062	exon	409083	410282	.	+	.	ID=A81062_G0029490.mRNA.1.exon.1;Name=A81062_G0029490.mRNA.1.exon.1;Parent=A81062_G0029490.mRNA.1
Sc_chrX	A81062	CDS	409083	410282	.	+	0	ID=A81062_G0029490.mRNA.1.CDS.1;Name=A81062_G0029490.mRNA.1.CDS.1;Parent=A81062_G0029490.mRNA.1
Sc_chrX	A81062	gene	410648	412186	.	+	.	ID=A81062_G0029500;Name=YJL025W
Sc_chrX	A81062	mRNA	410648	412186	.	+	.	ID=A81062_G0029500.mRNA.1;Name=A81062_G0029500.mRNA.1;Parent=A81062_G0029500
Sc_chrX	A81062	exon	410648	412186	.	+	.	ID=A81062_G0029500.mRNA.1.exon.1;Name=A81062_G0029500.mRNA.1.exon.1;Parent=A81062_G0029500.mRNA.1
Sc_chrX	A81062	CDS	410648	412186	.	+	0	ID=A81062_G0029500.mRNA.1.CDS.1;Name=A81062_G0029500.mRNA.1.CDS.1;Parent=A81062_G0029500.mRNA.1
Sc_chrX	A81062	gene	412607	413268	.	-	.	ID=A81062_G0029510;Name=A81062_G0029510
Sc_chrX	A81062	mRNA	412607	413268	.	-	.	ID=A81062_G0029510.mRNA.1;Name=A81062_G0029510.mRNA.1;Parent=A81062_G0029510
Sc_chrX	A81062	exon	412607	413169	.	-	.	ID=A81062_G0029510.mRNA.1.exon.2;Name=A81062_G0029510.mRNA.1.exon.2;Parent=A81062_G0029510.mRNA.1
Sc_chrX	A81062	exon	413247	413268	.	-	.	ID=A81062_G0029510.mRNA.1.exon.1;Name=A81062_G0029510.mRNA.1.exon.1;Parent=A81062_G0029510.mRNA.1
Sc_chrX	A81062	CDS	412607	413169	.	-	2	ID=A81062_G0029510.mRNA.1.CDS.2;Name=A81062_G0029510.mRNA.1.CDS.2;Parent=A81062_G0029510.mRNA.1
Sc_chrX	A81062	CDS	413247	413268	.	-	0	ID=A81062_G0029510.mRNA.1.CDS.1;Name=A81062_G0029510.mRNA.1.CDS.1;Parent=A81062_G0029510.mRNA.1
Sc_chrX	A81062	tRNA	413402	413472	.	-	.	ID=tRNA:Sc_chrX:413402-413472:-;Name=tRNA:Sc_chrX:413402-413472:-
Sc_chrX	A81062	gene	414029	415072	.	-	.	ID=A81062_G0029520;Name=YJL023C
Sc_chrX	A81062	mRNA	414029	415072	.	-	.	ID=A81062_G0029520.mRNA.1;Name=A81062_G0029520.mRNA.1;Parent=A81062_G0029520
Sc_chrX	A81062	exon	414029	415072	.	-	.	ID=A81062_G0029520.mRNA.1.exon.1;Name=A81062_G0029520.mRNA.1.exon.1;Parent=A81062_G0029520.mRNA.1
Sc_chrX	A81062	CDS	414029	415072	.	-	0	ID=A81062_G0029520.mRNA.1.CDS.1;Name=A81062_G0029520.mRNA.1.CDS.1;Parent=A81062_G0029520.mRNA.1
Sc_chrX	A81062	gene	415611	419336	.	-	.	ID=A81062_G0029530;Name=YJL020C
Sc_chrX	A81062	mRNA	415611	419336	.	-	.	ID=A81062_G0029530.mRNA.1;Name=A81062_G0029530.mRNA.1;Parent=A81062_G0029530
Sc_chrX	A81062	exon	415611	419336	.	-	.	ID=A81062_G0029530.mRNA.1.exon.1;Name=A81062_G0029530.mRNA.1.exon.1;Parent=A81062_G0029530.mRNA.1
Sc_chrX	A81062	CDS	415611	419336	.	-	0	ID=A81062_G0029530.mRNA.1.CDS.1;Name=A81062_G0029530.mRNA.1.CDS.1;Parent=A81062_G0029530.mRNA.1
Sc_chrX	A81062	gene	419823	421868	.	+	.	ID=A81062_G0029540;Name=YJL019W
Sc_chrX	A81062	mRNA	419823	421868	.	+	.	ID=A81062_G0029540.mRNA.1;Name=A81062_G0029540.mRNA.1;Parent=A81062_G0029540
Sc_chrX	A81062	exon	419823	421868	.	+	.	ID=A81062_G0029540.mRNA.1.exon.1;Name=A81062_G0029540.mRNA.1.exon.1;Parent=A81062_G0029540.mRNA.1
Sc_chrX	A81062	CDS	419823	421868	.	+	0	ID=A81062_G0029540.mRNA.1.CDS.1;Name=A81062_G0029540.mRNA.1.CDS.1;Parent=A81062_G0029540.mRNA.1
Sc_chrX	A81062	gene	422513	424198	.	+	.	ID=A81062_G0029550;Name=YJL016W
Sc_chrX	A81062	mRNA	422513	424198	.	+	.	ID=A81062_G0029550.mRNA.1;Name=A81062_G0029550.mRNA.1;Parent=A81062_G0029550
Sc_chrX	A81062	exon	422513	424198	.	+	.	ID=A81062_G0029550.mRNA.1.exon.1;Name=A81062_G0029550.mRNA.1.exon.1;Parent=A81062_G0029550.mRNA.1
Sc_chrX	A81062	CDS	422513	424198	.	+	0	ID=A81062_G0029550.mRNA.1.CDS.1;Name=A81062_G0029550.mRNA.1.CDS.1;Parent=A81062_G0029550.mRNA.1
Sc_chrX	A81062	gene	424484	426088	.	+	.	ID=A81062_G0029560;Name=YJL014W
Sc_chrX	A81062	mRNA	424484	426088	.	+	.	ID=A81062_G0029560.mRNA.1;Name=A81062_G0029560.mRNA.1;Parent=A81062_G0029560
Sc_chrX	A81062	exon	424484	426088	.	+	.	ID=A81062_G0029560.mRNA.1.exon.1;Name=A81062_G0029560.mRNA.1.exon.1;Parent=A81062_G0029560.mRNA.1
Sc_chrX	A81062	CDS	424484	426088	.	+	0	ID=A81062_G0029560.mRNA.1.CDS.1;Name=A81062_G0029560.mRNA.1.CDS.1;Parent=A81062_G0029560.mRNA.1
Sc_chrX	A81062	gene	426420	427967	.	-	.	ID=A81062_G0029570;Name=YJL013C
Sc_chrX	A81062	mRNA	426420	427967	.	-	.	ID=A81062_G0029570.mRNA.1;Name=A81062_G0029570.mRNA.1;Parent=A81062_G0029570
Sc_chrX	A81062	exon	426420	427967	.	-	.	ID=A81062_G0029570.mRNA.1.exon.1;Name=A81062_G0029570.mRNA.1.exon.1;Parent=A81062_G0029570.mRNA.1
Sc_chrX	A81062	CDS	426420	427967	.	-	0	ID=A81062_G0029570.mRNA.1.CDS.1;Name=A81062_G0029570.mRNA.1.CDS.1;Parent=A81062_G0029570.mRNA.1
Sc_chrX	A81062	gene	428161	430326	.	-	.	ID=A81062_G0029580;Name=YJL012C
Sc_chrX	A81062	mRNA	428161	430326	.	-	.	ID=A81062_G0029580.mRNA.1;Name=A81062_G0029580.mRNA.1;Parent=A81062_G0029580
Sc_chrX	A81062	exon	428161	430326	.	-	.	ID=A81062_G0029580.mRNA.1.exon.1;Name=A81062_G0029580.mRNA.1.exon.1;Parent=A81062_G0029580.mRNA.1
Sc_chrX	A81062	CDS	428161	430326	.	-	0	ID=A81062_G0029580.mRNA.1.CDS.1;Name=A81062_G0029580.mRNA.1.CDS.1;Parent=A81062_G0029580.mRNA.1
Sc_chrX	A81062	gene	431212	431697	.	-	.	ID=A81062_G0029590;Name=YJL011C
Sc_chrX	A81062	mRNA	431212	431697	.	-	.	ID=A81062_G0029590.mRNA.1;Name=A81062_G0029590.mRNA.1;Parent=A81062_G0029590
Sc_chrX	A81062	exon	431212	431697	.	-	.	ID=A81062_G0029590.mRNA.1.exon.1;Name=A81062_G0029590.mRNA.1.exon.1;Parent=A81062_G0029590.mRNA.1
Sc_chrX	A81062	CDS	431212	431697	.	-	0	ID=A81062_G0029590.mRNA.1.CDS.1;Name=A81062_G0029590.mRNA.1.CDS.1;Parent=A81062_G0029590.mRNA.1
Sc_chrX	A81062	tRNA	431893	431965	.	+	.	ID=tRNA:Sc_chrX:431893-431965:+;Name=tRNA:Sc_chrX:431893-431965:+
Sc_chrX	A81062	tRNA	432851	432956	.	-	.	ID=tRNA:Sc_chrX:432851-432956:-;Name=tRNA:Sc_chrX:432851-432956:-
Sc_chrX	A81062	TY4_soloLTR	433194	433360	.	+	.	ID=TY4_soloLTR:Sc_chrX:433194-433360:+;Name=TY4_soloLTR:Sc_chrX:433194-433360:+
Sc_chrX	A81062	TY1/TY2_soloLTR	433439	433661	.	+	.	ID=TY1/TY2_soloLTR:Sc_chrX:433439-433661:+;Name=TY1/TY2_soloLTR:Sc_chrX:433439-433661:+
Sc_chrX	A81062	TY1/TY2_soloLTR	433841	433949	.	+	.	ID=TY1/TY2_soloLTR:Sc_chrX:433841-433949:+;Name=TY1/TY2_soloLTR:Sc_chrX:433841-433949:+
Sc_chrX	A81062	gene	434488	436488	.	-	.	ID=A81062_G0029600;Name=YJL010C
Sc_chrX	A81062	mRNA	434488	436488	.	-	.	ID=A81062_G0029600.mRNA.1;Name=A81062_G0029600.mRNA.1;Parent=A81062_G0029600
Sc_chrX	A81062	exon	434488	436488	.	-	.	ID=A81062_G0029600.mRNA.1.exon.1;Name=A81062_G0029600.mRNA.1.exon.1;Parent=A81062_G0029600.mRNA.1
Sc_chrX	A81062	CDS	434488	436488	.	-	0	ID=A81062_G0029600.mRNA.1.CDS.1;Name=A81062_G0029600.mRNA.1.CDS.1;Parent=A81062_G0029600.mRNA.1
Sc_chrX	A81062	gene	436884	438590	.	-	.	ID=A81062_G0029610;Name=YJL008C
Sc_chrX	A81062	mRNA	436884	438590	.	-	.	ID=A81062_G0029610.mRNA.1;Name=A81062_G0029610.mRNA.1;Parent=A81062_G0029610
Sc_chrX	A81062	exon	436884	438590	.	-	.	ID=A81062_G0029610.mRNA.1.exon.1;Name=A81062_G0029610.mRNA.1.exon.1;Parent=A81062_G0029610.mRNA.1
Sc_chrX	A81062	CDS	436884	438590	.	-	0	ID=A81062_G0029610.mRNA.1.CDS.1;Name=A81062_G0029610.mRNA.1.CDS.1;Parent=A81062_G0029610.mRNA.1
Sc_chrX	A81062	TY4_soloLTR	438851	439212	.	+	.	ID=TY4_soloLTR:Sc_chrX:438851-439212:+;Name=TY4_soloLTR:Sc_chrX:438851-439212:+
Sc_chrX	A81062	TY1/TY2_soloLTR	439548	439814	.	+	.	ID=TY1/TY2_soloLTR:Sc_chrX:439548-439814:+;Name=TY1/TY2_soloLTR:Sc_chrX:439548-439814:+
Sc_chrX	A81062	tRNA	439864	439936	.	+	.	ID=tRNA:Sc_chrX:439864-439936:+;Name=tRNA:Sc_chrX:439864-439936:+
Sc_chrX	A81062	gene	440065	441036	.	-	.	ID=A81062_G0029620;Name=YJL006C
Sc_chrX	A81062	mRNA	440065	441036	.	-	.	ID=A81062_G0029620.mRNA.1;Name=A81062_G0029620.mRNA.1;Parent=A81062_G0029620
Sc_chrX	A81062	exon	440065	441036	.	-	.	ID=A81062_G0029620.mRNA.1.exon.1;Name=A81062_G0029620.mRNA.1.exon.1;Parent=A81062_G0029620.mRNA.1
Sc_chrX	A81062	CDS	440065	441036	.	-	0	ID=A81062_G0029620.mRNA.1.CDS.1;Name=A81062_G0029620.mRNA.1.CDS.1;Parent=A81062_G0029620.mRNA.1
Sc_chrX	A81062	tRNA	441354	441437	.	-	.	ID=tRNA:Sc_chrX:441354-441437:-;Name=tRNA:Sc_chrX:441354-441437:-
Sc_chrX	A81062	TY1	441616	447523	.	-	.	ID=TY1:Sc_chrX:441616-447523:-;Name=TY1:Sc_chrX:441616-447523:-
Sc_chrX	A81062	gene	447998	454102	.	+	.	ID=A81062_G0029630;Name=YJL005W
Sc_chrX	A81062	mRNA	447998	454102	.	+	.	ID=A81062_G0029630.mRNA.1;Name=A81062_G0029630.mRNA.1;Parent=A81062_G0029630
Sc_chrX	A81062	exon	447998	454102	.	+	.	ID=A81062_G0029630.mRNA.1.exon.1;Name=A81062_G0029630.mRNA.1.exon.1;Parent=A81062_G0029630.mRNA.1
Sc_chrX	A81062	CDS	447998	454102	.	+	0	ID=A81062_G0029630.mRNA.1.CDS.1;Name=A81062_G0029630.mRNA.1.CDS.1;Parent=A81062_G0029630.mRNA.1
Sc_chrX	A81062	gene	454454	455065	.	-	.	ID=A81062_G0029640;Name=YJL004C
Sc_chrX	A81062	mRNA	454454	455065	.	-	.	ID=A81062_G0029640.mRNA.1;Name=A81062_G0029640.mRNA.1;Parent=A81062_G0029640
Sc_chrX	A81062	exon	454454	455065	.	-	.	ID=A81062_G0029640.mRNA.1.exon.1;Name=A81062_G0029640.mRNA.1.exon.1;Parent=A81062_G0029640.mRNA.1
Sc_chrX	A81062	CDS	454454	455065	.	-	0	ID=A81062_G0029640.mRNA.1.CDS.1;Name=A81062_G0029640.mRNA.1.CDS.1;Parent=A81062_G0029640.mRNA.1
Sc_chrX	A81062	gene	455509	455865	.	+	.	ID=A81062_G0029650;Name=YJL003W
Sc_chrX	A81062	mRNA	455509	455865	.	+	.	ID=A81062_G0029650.mRNA.1;Name=A81062_G0029650.mRNA.1;Parent=A81062_G0029650
Sc_chrX	A81062	exon	455509	455865	.	+	.	ID=A81062_G0029650.mRNA.1.exon.1;Name=A81062_G0029650.mRNA.1.exon.1;Parent=A81062_G0029650.mRNA.1
Sc_chrX	A81062	CDS	455509	455865	.	+	0	ID=A81062_G0029650.mRNA.1.CDS.1;Name=A81062_G0029650.mRNA.1.CDS.1;Parent=A81062_G0029650.mRNA.1
Sc_chrX	A81062	gene	456086	457516	.	-	.	ID=A81062_G0029660;Name=YJL002C
Sc_chrX	A81062	mRNA	456086	457516	.	-	.	ID=A81062_G0029660.mRNA.1;Name=A81062_G0029660.mRNA.1;Parent=A81062_G0029660
Sc_chrX	A81062	exon	456086	457516	.	-	.	ID=A81062_G0029660.mRNA.1.exon.1;Name=A81062_G0029660.mRNA.1.exon.1;Parent=A81062_G0029660.mRNA.1
Sc_chrX	A81062	CDS	456086	457516	.	-	0	ID=A81062_G0029660.mRNA.1.CDS.1;Name=A81062_G0029660.mRNA.1.CDS.1;Parent=A81062_G0029660.mRNA.1
Sc_chrX	A81062	gene	458028	458791	.	+	.	ID=A81062_G0029670;Name=YJL001W
Sc_chrX	A81062	mRNA	458028	458791	.	+	.	ID=A81062_G0029670.mRNA.1;Name=A81062_G0029670.mRNA.1;Parent=A81062_G0029670
Sc_chrX	A81062	exon	458028	458092	.	+	.	ID=A81062_G0029670.mRNA.1.exon.1;Name=A81062_G0029670.mRNA.1.exon.1;Parent=A81062_G0029670.mRNA.1
Sc_chrX	A81062	exon	458209	458791	.	+	.	ID=A81062_G0029670.mRNA.1.exon.2;Name=A81062_G0029670.mRNA.1.exon.2;Parent=A81062_G0029670.mRNA.1
Sc_chrX	A81062	CDS	458028	458092	.	+	0	ID=A81062_G0029670.mRNA.1.CDS.1;Name=A81062_G0029670.mRNA.1.CDS.1;Parent=A81062_G0029670.mRNA.1
Sc_chrX	A81062	CDS	458209	458791	.	+	1	ID=A81062_G0029670.mRNA.1.CDS.2;Name=A81062_G0029670.mRNA.1.CDS.2;Parent=A81062_G0029670.mRNA.1
Sc_chrX	A81062	centromere	459198	459288	.	-	.	ID=CEN10;Name=CEN10
Sc_chrX	A81062	gene	459665	461473	.	+	.	ID=A81062_G0029680;Name=YJR001W
Sc_chrX	A81062	mRNA	459665	461473	.	+	.	ID=A81062_G0029680.mRNA.1;Name=A81062_G0029680.mRNA.1;Parent=A81062_G0029680
Sc_chrX	A81062	exon	459665	461473	.	+	.	ID=A81062_G0029680.mRNA.1.exon.1;Name=A81062_G0029680.mRNA.1.exon.1;Parent=A81062_G0029680.mRNA.1
Sc_chrX	A81062	CDS	459665	461473	.	+	0	ID=A81062_G0029680.mRNA.1.CDS.1;Name=A81062_G0029680.mRNA.1.CDS.1;Parent=A81062_G0029680.mRNA.1
Sc_chrX	A81062	gene	461728	463509	.	+	.	ID=A81062_G0029690;Name=YJR002W
Sc_chrX	A81062	mRNA	461728	463509	.	+	.	ID=A81062_G0029690.mRNA.1;Name=A81062_G0029690.mRNA.1;Parent=A81062_G0029690
Sc_chrX	A81062	exon	461728	463509	.	+	.	ID=A81062_G0029690.mRNA.1.exon.1;Name=A81062_G0029690.mRNA.1.exon.1;Parent=A81062_G0029690.mRNA.1
Sc_chrX	A81062	CDS	461728	463509	.	+	0	ID=A81062_G0029690.mRNA.1.CDS.1;Name=A81062_G0029690.mRNA.1.CDS.1;Parent=A81062_G0029690.mRNA.1
Sc_chrX	A81062	gene	463857	465416	.	-	.	ID=A81062_G0029700;Name=YJR003C
Sc_chrX	A81062	mRNA	463857	465416	.	-	.	ID=A81062_G0029700.mRNA.1;Name=A81062_G0029700.mRNA.1;Parent=A81062_G0029700
Sc_chrX	A81062	exon	463857	465416	.	-	.	ID=A81062_G0029700.mRNA.1.exon.1;Name=A81062_G0029700.mRNA.1.exon.1;Parent=A81062_G0029700.mRNA.1
Sc_chrX	A81062	CDS	463857	465416	.	-	0	ID=A81062_G0029700.mRNA.1.CDS.1;Name=A81062_G0029700.mRNA.1.CDS.1;Parent=A81062_G0029700.mRNA.1
Sc_chrX	A81062	gene	465772	467724	.	-	.	ID=A81062_G0029710;Name=YJR004C
Sc_chrX	A81062	mRNA	465772	467724	.	-	.	ID=A81062_G0029710.mRNA.1;Name=A81062_G0029710.mRNA.1;Parent=A81062_G0029710
Sc_chrX	A81062	exon	465772	467724	.	-	.	ID=A81062_G0029710.mRNA.1.exon.1;Name=A81062_G0029710.mRNA.1.exon.1;Parent=A81062_G0029710.mRNA.1
Sc_chrX	A81062	CDS	465772	467724	.	-	0	ID=A81062_G0029710.mRNA.1.CDS.1;Name=A81062_G0029710.mRNA.1.CDS.1;Parent=A81062_G0029710.mRNA.1
Sc_chrX	A81062	gene	468786	470888	.	+	.	ID=A81062_G0029720;Name=YJR005W
Sc_chrX	A81062	mRNA	468786	470888	.	+	.	ID=A81062_G0029720.mRNA.1;Name=A81062_G0029720.mRNA.1;Parent=A81062_G0029720
Sc_chrX	A81062	exon	468786	470888	.	+	.	ID=A81062_G0029720.mRNA.1.exon.1;Name=A81062_G0029720.mRNA.1.exon.1;Parent=A81062_G0029720.mRNA.1
Sc_chrX	A81062	CDS	468786	470888	.	+	0	ID=A81062_G0029720.mRNA.1.CDS.1;Name=A81062_G0029720.mRNA.1.CDS.1;Parent=A81062_G0029720.mRNA.1
Sc_chrX	A81062	gene	471340	471621	.	-	.	ID=A81062_G0029730;Name=YJR005C-A
Sc_chrX	A81062	mRNA	471340	471621	.	-	.	ID=A81062_G0029730.mRNA.1;Name=A81062_G0029730.mRNA.1;Parent=A81062_G0029730
Sc_chrX	A81062	exon	471340	471621	.	-	.	ID=A81062_G0029730.mRNA.1.exon.1;Name=A81062_G0029730.mRNA.1.exon.1;Parent=A81062_G0029730.mRNA.1
Sc_chrX	A81062	CDS	471340	471621	.	-	0	ID=A81062_G0029730.mRNA.1.CDS.1;Name=A81062_G0029730.mRNA.1.CDS.1;Parent=A81062_G0029730.mRNA.1
Sc_chrX	A81062	gene	472067	473530	.	+	.	ID=A81062_G0029740;Name=YJR006W
Sc_chrX	A81062	mRNA	472067	473530	.	+	.	ID=A81062_G0029740.mRNA.1;Name=A81062_G0029740.mRNA.1;Parent=A81062_G0029740
Sc_chrX	A81062	exon	472067	473530	.	+	.	ID=A81062_G0029740.mRNA.1.exon.1;Name=A81062_G0029740.mRNA.1.exon.1;Parent=A81062_G0029740.mRNA.1
Sc_chrX	A81062	CDS	472067	473530	.	+	0	ID=A81062_G0029740.mRNA.1.CDS.1;Name=A81062_G0029740.mRNA.1.CDS.1;Parent=A81062_G0029740.mRNA.1
Sc_chrX	A81062	gene	473885	474799	.	+	.	ID=A81062_G0029750;Name=YJR007W
Sc_chrX	A81062	mRNA	473885	474799	.	+	.	ID=A81062_G0029750.mRNA.1;Name=A81062_G0029750.mRNA.1;Parent=A81062_G0029750
Sc_chrX	A81062	exon	473885	474799	.	+	.	ID=A81062_G0029750.mRNA.1.exon.1;Name=A81062_G0029750.mRNA.1.exon.1;Parent=A81062_G0029750.mRNA.1
Sc_chrX	A81062	CDS	473885	474799	.	+	0	ID=A81062_G0029750.mRNA.1.CDS.1;Name=A81062_G0029750.mRNA.1.CDS.1;Parent=A81062_G0029750.mRNA.1
Sc_chrX	A81062	gene	475295	476311	.	+	.	ID=A81062_G0029760;Name=YJR008W
Sc_chrX	A81062	mRNA	475295	476311	.	+	.	ID=A81062_G0029760.mRNA.1;Name=A81062_G0029760.mRNA.1;Parent=A81062_G0029760
Sc_chrX	A81062	exon	475295	476311	.	+	.	ID=A81062_G0029760.mRNA.1.exon.1;Name=A81062_G0029760.mRNA.1.exon.1;Parent=A81062_G0029760.mRNA.1
Sc_chrX	A81062	CDS	475295	476311	.	+	0	ID=A81062_G0029760.mRNA.1.CDS.1;Name=A81062_G0029760.mRNA.1.CDS.1;Parent=A81062_G0029760.mRNA.1
Sc_chrX	A81062	gene	476548	477546	.	-	.	ID=A81062_G0029770;Name=YJR009C
Sc_chrX	A81062	mRNA	476548	477546	.	-	.	ID=A81062_G0029770.mRNA.1;Name=A81062_G0029770.mRNA.1;Parent=A81062_G0029770
Sc_chrX	A81062	exon	476548	477546	.	-	.	ID=A81062_G0029770.mRNA.1.exon.1;Name=A81062_G0029770.mRNA.1.exon.1;Parent=A81062_G0029770.mRNA.1
Sc_chrX	A81062	CDS	476548	477546	.	-	0	ID=A81062_G0029770.mRNA.1.CDS.1;Name=A81062_G0029770.mRNA.1.CDS.1;Parent=A81062_G0029770.mRNA.1
Sc_chrX	A81062	gene	479092	480627	.	+	.	ID=A81062_G0029780;Name=YJR010W
Sc_chrX	A81062	mRNA	479092	480627	.	+	.	ID=A81062_G0029780.mRNA.1;Name=A81062_G0029780.mRNA.1;Parent=A81062_G0029780
Sc_chrX	A81062	exon	479092	480627	.	+	.	ID=A81062_G0029780.mRNA.1.exon.1;Name=A81062_G0029780.mRNA.1.exon.1;Parent=A81062_G0029780.mRNA.1
Sc_chrX	A81062	CDS	479092	480627	.	+	0	ID=A81062_G0029780.mRNA.1.CDS.1;Name=A81062_G0029780.mRNA.1.CDS.1;Parent=A81062_G0029780.mRNA.1
Sc_chrX	A81062	gene	480921	481205	.	-	.	ID=A81062_G0029790;Name=YJR010C-A
Sc_chrX	A81062	mRNA	480921	481205	.	-	.	ID=A81062_G0029790.mRNA.1;Name=A81062_G0029790.mRNA.1;Parent=A81062_G0029790
Sc_chrX	A81062	exon	480921	481205	.	-	.	ID=A81062_G0029790.mRNA.1.exon.1;Name=A81062_G0029790.mRNA.1.exon.1;Parent=A81062_G0029790.mRNA.1
Sc_chrX	A81062	CDS	480921	481205	.	-	0	ID=A81062_G0029790.mRNA.1.CDS.1;Name=A81062_G0029790.mRNA.1.CDS.1;Parent=A81062_G0029790.mRNA.1
Sc_chrX	A81062	gene	481486	482271	.	-	.	ID=A81062_G0029800;Name=YJR011C
Sc_chrX	A81062	mRNA	481486	482271	.	-	.	ID=A81062_G0029800.mRNA.1;Name=A81062_G0029800.mRNA.1;Parent=A81062_G0029800
Sc_chrX	A81062	exon	481486	482271	.	-	.	ID=A81062_G0029800.mRNA.1.exon.1;Name=A81062_G0029800.mRNA.1.exon.1;Parent=A81062_G0029800.mRNA.1
Sc_chrX	A81062	CDS	481486	482271	.	-	0	ID=A81062_G0029800.mRNA.1.CDS.1;Name=A81062_G0029800.mRNA.1.CDS.1;Parent=A81062_G0029800.mRNA.1
Sc_chrX	A81062	gene	483228	484439	.	+	.	ID=A81062_G0029810;Name=YJR013W
Sc_chrX	A81062	mRNA	483228	484439	.	+	.	ID=A81062_G0029810.mRNA.1;Name=A81062_G0029810.mRNA.1;Parent=A81062_G0029810
Sc_chrX	A81062	exon	483228	484439	.	+	.	ID=A81062_G0029810.mRNA.1.exon.1;Name=A81062_G0029810.mRNA.1.exon.1;Parent=A81062_G0029810.mRNA.1
Sc_chrX	A81062	CDS	483228	484439	.	+	0	ID=A81062_G0029810.mRNA.1.CDS.1;Name=A81062_G0029810.mRNA.1.CDS.1;Parent=A81062_G0029810.mRNA.1
Sc_chrX	A81062	gene	484676	485272	.	+	.	ID=A81062_G0029820;Name=YJR014W
Sc_chrX	A81062	mRNA	484676	485272	.	+	.	ID=A81062_G0029820.mRNA.1;Name=A81062_G0029820.mRNA.1;Parent=A81062_G0029820
Sc_chrX	A81062	exon	484676	485272	.	+	.	ID=A81062_G0029820.mRNA.1.exon.1;Name=A81062_G0029820.mRNA.1.exon.1;Parent=A81062_G0029820.mRNA.1
Sc_chrX	A81062	CDS	484676	485272	.	+	0	ID=A81062_G0029820.mRNA.1.CDS.1;Name=A81062_G0029820.mRNA.1.CDS.1;Parent=A81062_G0029820.mRNA.1
Sc_chrX	A81062	gene	485652	485936	.	+	.	ID=A81062_G0029830;Name=A81062_G0029830
Sc_chrX	A81062	mRNA	485652	485936	.	+	.	ID=A81062_G0029830.mRNA.1;Name=A81062_G0029830.mRNA.1;Parent=A81062_G0029830
Sc_chrX	A81062	exon	485652	485936	.	+	.	ID=A81062_G0029830.mRNA.1.exon.1;Name=A81062_G0029830.mRNA.1.exon.1;Parent=A81062_G0029830.mRNA.1
Sc_chrX	A81062	CDS	485652	485936	.	+	0	ID=A81062_G0029830.mRNA.1.CDS.1;Name=A81062_G0029830.mRNA.1.CDS.1;Parent=A81062_G0029830.mRNA.1
Sc_chrX	A81062	gene	485992	487101	.	+	.	ID=A81062_G0029840;Name=YJR015W
Sc_chrX	A81062	mRNA	485992	487101	.	+	.	ID=A81062_G0029840.mRNA.1;Name=A81062_G0029840.mRNA.1;Parent=A81062_G0029840
Sc_chrX	A81062	exon	485992	487101	.	+	.	ID=A81062_G0029840.mRNA.1.exon.1;Name=A81062_G0029840.mRNA.1.exon.1;Parent=A81062_G0029840.mRNA.1
Sc_chrX	A81062	CDS	485992	487101	.	+	0	ID=A81062_G0029840.mRNA.1.CDS.1;Name=A81062_G0029840.mRNA.1.CDS.1;Parent=A81062_G0029840.mRNA.1
Sc_chrX	A81062	gene	487301	489058	.	-	.	ID=A81062_G0029850;Name=YJR016C
Sc_chrX	A81062	mRNA	487301	489058	.	-	.	ID=A81062_G0029850.mRNA.1;Name=A81062_G0029850.mRNA.1;Parent=A81062_G0029850
Sc_chrX	A81062	exon	487301	489058	.	-	.	ID=A81062_G0029850.mRNA.1.exon.1;Name=A81062_G0029850.mRNA.1.exon.1;Parent=A81062_G0029850.mRNA.1
Sc_chrX	A81062	CDS	487301	489058	.	-	0	ID=A81062_G0029850.mRNA.1.CDS.1;Name=A81062_G0029850.mRNA.1.CDS.1;Parent=A81062_G0029850.mRNA.1
Sc_chrX	A81062	gene	489371	489883	.	-	.	ID=A81062_G0029860;Name=YJR017C
Sc_chrX	A81062	mRNA	489371	489883	.	-	.	ID=A81062_G0029860.mRNA.1;Name=A81062_G0029860.mRNA.1;Parent=A81062_G0029860
Sc_chrX	A81062	exon	489371	489883	.	-	.	ID=A81062_G0029860.mRNA.1.exon.1;Name=A81062_G0029860.mRNA.1.exon.1;Parent=A81062_G0029860.mRNA.1
Sc_chrX	A81062	CDS	489371	489883	.	-	0	ID=A81062_G0029860.mRNA.1.CDS.1;Name=A81062_G0029860.mRNA.1.CDS.1;Parent=A81062_G0029860.mRNA.1
Sc_chrX	A81062	gene	490082	491707	.	-	.	ID=A81062_G0029870;Name=A81062_G0029870
Sc_chrX	A81062	mRNA	490082	491707	.	-	.	ID=A81062_G0029870.mRNA.1;Name=A81062_G0029870.mRNA.1;Parent=A81062_G0029870
Sc_chrX	A81062	exon	490082	491174	.	-	.	ID=A81062_G0029870.mRNA.1.exon.2;Name=A81062_G0029870.mRNA.1.exon.2;Parent=A81062_G0029870.mRNA.1
Sc_chrX	A81062	exon	491409	491707	.	-	.	ID=A81062_G0029870.mRNA.1.exon.1;Name=A81062_G0029870.mRNA.1.exon.1;Parent=A81062_G0029870.mRNA.1
Sc_chrX	A81062	CDS	490082	491174	.	-	1	ID=A81062_G0029870.mRNA.1.CDS.2;Name=A81062_G0029870.mRNA.1.CDS.2;Parent=A81062_G0029870.mRNA.1
Sc_chrX	A81062	CDS	491409	491707	.	-	0	ID=A81062_G0029870.mRNA.1.CDS.1;Name=A81062_G0029870.mRNA.1.CDS.1;Parent=A81062_G0029870.mRNA.1
Sc_chrX	A81062	gene	492034	492429	.	-	.	ID=A81062_G0029880;Name=A81062_G0029880
Sc_chrX	A81062	mRNA	492034	492429	.	-	.	ID=A81062_G0029880.mRNA.1;Name=A81062_G0029880.mRNA.1;Parent=A81062_G0029880
Sc_chrX	A81062	exon	492034	492429	.	-	.	ID=A81062_G0029880.mRNA.1.exon.1;Name=A81062_G0029880.mRNA.1.exon.1;Parent=A81062_G0029880.mRNA.1
Sc_chrX	A81062	CDS	492034	492429	.	-	0	ID=A81062_G0029880.mRNA.1.CDS.1;Name=A81062_G0029880.mRNA.1.CDS.1;Parent=A81062_G0029880.mRNA.1
Sc_chrX	A81062	gene	492577	492963	.	+	.	ID=A81062_G0029890;Name=YJR022W
Sc_chrX	A81062	mRNA	492577	492963	.	+	.	ID=A81062_G0029890.mRNA.1;Name=A81062_G0029890.mRNA.1;Parent=A81062_G0029890
Sc_chrX	A81062	exon	492577	492963	.	+	.	ID=A81062_G0029890.mRNA.1.exon.1;Name=A81062_G0029890.mRNA.1.exon.1;Parent=A81062_G0029890.mRNA.1
Sc_chrX	A81062	CDS	492577	492963	.	+	0	ID=A81062_G0029890.mRNA.1.CDS.1;Name=A81062_G0029890.mRNA.1.CDS.1;Parent=A81062_G0029890.mRNA.1
Sc_chrX	A81062	gene	493086	493820	.	-	.	ID=A81062_G0029900;Name=YJR024C
Sc_chrX	A81062	mRNA	493086	493820	.	-	.	ID=A81062_G0029900.mRNA.1;Name=A81062_G0029900.mRNA.1;Parent=A81062_G0029900
Sc_chrX	A81062	exon	493086	493820	.	-	.	ID=A81062_G0029900.mRNA.1.exon.1;Name=A81062_G0029900.mRNA.1.exon.1;Parent=A81062_G0029900.mRNA.1
Sc_chrX	A81062	CDS	493086	493820	.	-	0	ID=A81062_G0029900.mRNA.1.CDS.1;Name=A81062_G0029900.mRNA.1.CDS.1;Parent=A81062_G0029900.mRNA.1
Sc_chrX	A81062	gene	493994	494527	.	-	.	ID=A81062_G0029910;Name=YJR025C
Sc_chrX	A81062	mRNA	493994	494527	.	-	.	ID=A81062_G0029910.mRNA.1;Name=A81062_G0029910.mRNA.1;Parent=A81062_G0029910
Sc_chrX	A81062	exon	493994	494527	.	-	.	ID=A81062_G0029910.mRNA.1.exon.1;Name=A81062_G0029910.mRNA.1.exon.1;Parent=A81062_G0029910.mRNA.1
Sc_chrX	A81062	CDS	493994	494527	.	-	0	ID=A81062_G0029910.mRNA.1.CDS.1;Name=A81062_G0029910.mRNA.1.CDS.1;Parent=A81062_G0029910.mRNA.1
Sc_chrX	A81062	gene	495015	497537	.	-	.	ID=A81062_G0029920;Name=YJR030C
Sc_chrX	A81062	mRNA	495015	497537	.	-	.	ID=A81062_G0029920.mRNA.1;Name=A81062_G0029920.mRNA.1;Parent=A81062_G0029920
Sc_chrX	A81062	exon	495015	497537	.	-	.	ID=A81062_G0029920.mRNA.1.exon.1;Name=A81062_G0029920.mRNA.1.exon.1;Parent=A81062_G0029920.mRNA.1
Sc_chrX	A81062	CDS	495015	497537	.	-	0	ID=A81062_G0029920.mRNA.1.CDS.1;Name=A81062_G0029920.mRNA.1.CDS.1;Parent=A81062_G0029920.mRNA.1
Sc_chrX	A81062	gene	497931	502157	.	-	.	ID=A81062_G0029930;Name=YJR031C
Sc_chrX	A81062	mRNA	497931	502157	.	-	.	ID=A81062_G0029930.mRNA.1;Name=A81062_G0029930.mRNA.1;Parent=A81062_G0029930
Sc_chrX	A81062	exon	497931	502157	.	-	.	ID=A81062_G0029930.mRNA.1.exon.1;Name=A81062_G0029930.mRNA.1.exon.1;Parent=A81062_G0029930.mRNA.1
Sc_chrX	A81062	CDS	497931	502157	.	-	0	ID=A81062_G0029930.mRNA.1.CDS.1;Name=A81062_G0029930.mRNA.1.CDS.1;Parent=A81062_G0029930.mRNA.1
Sc_chrX	A81062	gene	502426	503607	.	+	.	ID=A81062_G0029940;Name=YJR032W
Sc_chrX	A81062	mRNA	502426	503607	.	+	.	ID=A81062_G0029940.mRNA.1;Name=A81062_G0029940.mRNA.1;Parent=A81062_G0029940
Sc_chrX	A81062	exon	502426	503607	.	+	.	ID=A81062_G0029940.mRNA.1.exon.1;Name=A81062_G0029940.mRNA.1.exon.1;Parent=A81062_G0029940.mRNA.1
Sc_chrX	A81062	CDS	502426	503607	.	+	0	ID=A81062_G0029940.mRNA.1.CDS.1;Name=A81062_G0029940.mRNA.1.CDS.1;Parent=A81062_G0029940.mRNA.1
Sc_chrX	A81062	gene	503723	507796	.	-	.	ID=A81062_G0029950;Name=YJR033C
Sc_chrX	A81062	mRNA	503723	507796	.	-	.	ID=A81062_G0029950.mRNA.1;Name=A81062_G0029950.mRNA.1;Parent=A81062_G0029950
Sc_chrX	A81062	exon	503723	507796	.	-	.	ID=A81062_G0029950.mRNA.1.exon.1;Name=A81062_G0029950.mRNA.1.exon.1;Parent=A81062_G0029950.mRNA.1
Sc_chrX	A81062	CDS	503723	507796	.	-	0	ID=A81062_G0029950.mRNA.1.CDS.1;Name=A81062_G0029950.mRNA.1.CDS.1;Parent=A81062_G0029950.mRNA.1
Sc_chrX	A81062	gene	508028	508354	.	+	.	ID=A81062_G0029960;Name=YJR034W
Sc_chrX	A81062	mRNA	508028	508354	.	+	.	ID=A81062_G0029960.mRNA.1;Name=A81062_G0029960.mRNA.1;Parent=A81062_G0029960
Sc_chrX	A81062	exon	508028	508354	.	+	.	ID=A81062_G0029960.mRNA.1.exon.1;Name=A81062_G0029960.mRNA.1.exon.1;Parent=A81062_G0029960.mRNA.1
Sc_chrX	A81062	CDS	508028	508354	.	+	0	ID=A81062_G0029960.mRNA.1.CDS.1;Name=A81062_G0029960.mRNA.1.CDS.1;Parent=A81062_G0029960.mRNA.1
Sc_chrX	A81062	gene	508726	511983	.	+	.	ID=A81062_G0029970;Name=YJR035W
Sc_chrX	A81062	mRNA	508726	511983	.	+	.	ID=A81062_G0029970.mRNA.1;Name=A81062_G0029970.mRNA.1;Parent=A81062_G0029970
Sc_chrX	A81062	exon	508726	511983	.	+	.	ID=A81062_G0029970.mRNA.1.exon.1;Name=A81062_G0029970.mRNA.1.exon.1;Parent=A81062_G0029970.mRNA.1
Sc_chrX	A81062	CDS	508726	511983	.	+	0	ID=A81062_G0029970.mRNA.1.CDS.1;Name=A81062_G0029970.mRNA.1.CDS.1;Parent=A81062_G0029970.mRNA.1
Sc_chrX	A81062	gene	512084	514762	.	-	.	ID=A81062_G0029980;Name=YJR036C
Sc_chrX	A81062	mRNA	512084	514762	.	-	.	ID=A81062_G0029980.mRNA.1;Name=A81062_G0029980.mRNA.1;Parent=A81062_G0029980
Sc_chrX	A81062	exon	512084	514762	.	-	.	ID=A81062_G0029980.mRNA.1.exon.1;Name=A81062_G0029980.mRNA.1.exon.1;Parent=A81062_G0029980.mRNA.1
Sc_chrX	A81062	CDS	512084	514762	.	-	0	ID=A81062_G0029980.mRNA.1.CDS.1;Name=A81062_G0029980.mRNA.1.CDS.1;Parent=A81062_G0029980.mRNA.1
Sc_chrX	A81062	gene	515307	518672	.	+	.	ID=A81062_G0029990;Name=YJR039W
Sc_chrX	A81062	mRNA	515307	518672	.	+	.	ID=A81062_G0029990.mRNA.1;Name=A81062_G0029990.mRNA.1;Parent=A81062_G0029990
Sc_chrX	A81062	exon	515307	518672	.	+	.	ID=A81062_G0029990.mRNA.1.exon.1;Name=A81062_G0029990.mRNA.1.exon.1;Parent=A81062_G0029990.mRNA.1
Sc_chrX	A81062	CDS	515307	518672	.	+	0	ID=A81062_G0029990.mRNA.1.CDS.1;Name=A81062_G0029990.mRNA.1.CDS.1;Parent=A81062_G0029990.mRNA.1
Sc_chrX	A81062	gene	519117	521456	.	+	.	ID=A81062_G0030000;Name=YJR040W
Sc_chrX	A81062	mRNA	519117	521456	.	+	.	ID=A81062_G0030000.mRNA.1;Name=A81062_G0030000.mRNA.1;Parent=A81062_G0030000
Sc_chrX	A81062	exon	519117	521456	.	+	.	ID=A81062_G0030000.mRNA.1.exon.1;Name=A81062_G0030000.mRNA.1.exon.1;Parent=A81062_G0030000.mRNA.1
Sc_chrX	A81062	CDS	519117	521456	.	+	0	ID=A81062_G0030000.mRNA.1.CDS.1;Name=A81062_G0030000.mRNA.1.CDS.1;Parent=A81062_G0030000.mRNA.1
Sc_chrX	A81062	gene	521610	525134	.	-	.	ID=A81062_G0030010;Name=YJR041C
Sc_chrX	A81062	mRNA	521610	525134	.	-	.	ID=A81062_G0030010.mRNA.1;Name=A81062_G0030010.mRNA.1;Parent=A81062_G0030010
Sc_chrX	A81062	exon	521610	525134	.	-	.	ID=A81062_G0030010.mRNA.1.exon.1;Name=A81062_G0030010.mRNA.1.exon.1;Parent=A81062_G0030010.mRNA.1
Sc_chrX	A81062	CDS	521610	525134	.	-	0	ID=A81062_G0030010.mRNA.1.CDS.1;Name=A81062_G0030010.mRNA.1.CDS.1;Parent=A81062_G0030010.mRNA.1
Sc_chrX	A81062	gene	525426	527660	.	+	.	ID=A81062_G0030020;Name=YJR042W
Sc_chrX	A81062	mRNA	525426	527660	.	+	.	ID=A81062_G0030020.mRNA.1;Name=A81062_G0030020.mRNA.1;Parent=A81062_G0030020
Sc_chrX	A81062	exon	525426	527660	.	+	.	ID=A81062_G0030020.mRNA.1.exon.1;Name=A81062_G0030020.mRNA.1.exon.1;Parent=A81062_G0030020.mRNA.1
Sc_chrX	A81062	CDS	525426	527660	.	+	0	ID=A81062_G0030020.mRNA.1.CDS.1;Name=A81062_G0030020.mRNA.1.CDS.1;Parent=A81062_G0030020.mRNA.1
Sc_chrX	A81062	gene	527832	528884	.	-	.	ID=A81062_G0030030;Name=YJR043C
Sc_chrX	A81062	mRNA	527832	528884	.	-	.	ID=A81062_G0030030.mRNA.1;Name=A81062_G0030030.mRNA.1;Parent=A81062_G0030030
Sc_chrX	A81062	exon	527832	528884	.	-	.	ID=A81062_G0030030.mRNA.1.exon.1;Name=A81062_G0030030.mRNA.1.exon.1;Parent=A81062_G0030030.mRNA.1
Sc_chrX	A81062	CDS	527832	528884	.	-	0	ID=A81062_G0030030.mRNA.1.CDS.1;Name=A81062_G0030030.mRNA.1.CDS.1;Parent=A81062_G0030030.mRNA.1
Sc_chrX	A81062	tRNA	529185	529256	.	-	.	ID=tRNA:Sc_chrX:529185-529256:-;Name=tRNA:Sc_chrX:529185-529256:-
Sc_chrX	A81062	gene	530136	530558	.	-	.	ID=A81062_G0030040;Name=YJR044C
Sc_chrX	A81062	mRNA	530136	530558	.	-	.	ID=A81062_G0030040.mRNA.1;Name=A81062_G0030040.mRNA.1;Parent=A81062_G0030040
Sc_chrX	A81062	exon	530136	530558	.	-	.	ID=A81062_G0030040.mRNA.1.exon.1;Name=A81062_G0030040.mRNA.1.exon.1;Parent=A81062_G0030040.mRNA.1
Sc_chrX	A81062	CDS	530136	530558	.	-	0	ID=A81062_G0030040.mRNA.1.CDS.1;Name=A81062_G0030040.mRNA.1.CDS.1;Parent=A81062_G0030040.mRNA.1
Sc_chrX	A81062	gene	530999	532966	.	-	.	ID=A81062_G0030050;Name=YJR045C
Sc_chrX	A81062	mRNA	530999	532966	.	-	.	ID=A81062_G0030050.mRNA.1;Name=A81062_G0030050.mRNA.1;Parent=A81062_G0030050
Sc_chrX	A81062	exon	530999	532966	.	-	.	ID=A81062_G0030050.mRNA.1.exon.1;Name=A81062_G0030050.mRNA.1.exon.1;Parent=A81062_G0030050.mRNA.1
Sc_chrX	A81062	CDS	530999	532966	.	-	0	ID=A81062_G0030050.mRNA.1.CDS.1;Name=A81062_G0030050.mRNA.1.CDS.1;Parent=A81062_G0030050.mRNA.1
Sc_chrX	A81062	gene	533410	535224	.	+	.	ID=A81062_G0030060;Name=YJR046W
Sc_chrX	A81062	mRNA	533410	535224	.	+	.	ID=A81062_G0030060.mRNA.1;Name=A81062_G0030060.mRNA.1;Parent=A81062_G0030060
Sc_chrX	A81062	exon	533410	535224	.	+	.	ID=A81062_G0030060.mRNA.1.exon.1;Name=A81062_G0030060.mRNA.1.exon.1;Parent=A81062_G0030060.mRNA.1
Sc_chrX	A81062	CDS	533410	535224	.	+	0	ID=A81062_G0030060.mRNA.1.CDS.1;Name=A81062_G0030060.mRNA.1.CDS.1;Parent=A81062_G0030060.mRNA.1
Sc_chrX	A81062	tRNA	535370	535451	.	-	.	ID=tRNA:Sc_chrX:535370-535451:-;Name=tRNA:Sc_chrX:535370-535451:-
Sc_chrX	A81062	gene	537701	538030	.	+	.	ID=A81062_G0030070;Name=YJR048W
Sc_chrX	A81062	mRNA	537701	538030	.	+	.	ID=A81062_G0030070.mRNA.1;Name=A81062_G0030070.mRNA.1;Parent=A81062_G0030070
Sc_chrX	A81062	exon	537701	538030	.	+	.	ID=A81062_G0030070.mRNA.1.exon.1;Name=A81062_G0030070.mRNA.1.exon.1;Parent=A81062_G0030070.mRNA.1
Sc_chrX	A81062	CDS	537701	538030	.	+	0	ID=A81062_G0030070.mRNA.1.CDS.1;Name=A81062_G0030070.mRNA.1.CDS.1;Parent=A81062_G0030070.mRNA.1
Sc_chrX	A81062	gene	538248	539840	.	-	.	ID=A81062_G0030080;Name=YJR049C
Sc_chrX	A81062	mRNA	538248	539840	.	-	.	ID=A81062_G0030080.mRNA.1;Name=A81062_G0030080.mRNA.1;Parent=A81062_G0030080
Sc_chrX	A81062	exon	538248	539840	.	-	.	ID=A81062_G0030080.mRNA.1.exon.1;Name=A81062_G0030080.mRNA.1.exon.1;Parent=A81062_G0030080.mRNA.1
Sc_chrX	A81062	CDS	538248	539840	.	-	0	ID=A81062_G0030080.mRNA.1.CDS.1;Name=A81062_G0030080.mRNA.1.CDS.1;Parent=A81062_G0030080.mRNA.1
Sc_chrX	A81062	gene	540061	540768	.	+	.	ID=A81062_G0030090;Name=YJR050W
Sc_chrX	A81062	mRNA	540061	540768	.	+	.	ID=A81062_G0030090.mRNA.1;Name=A81062_G0030090.mRNA.1;Parent=A81062_G0030090
Sc_chrX	A81062	exon	540061	540768	.	+	.	ID=A81062_G0030090.mRNA.1.exon.1;Name=A81062_G0030090.mRNA.1.exon.1;Parent=A81062_G0030090.mRNA.1
Sc_chrX	A81062	CDS	540061	540768	.	+	0	ID=A81062_G0030090.mRNA.1.CDS.1;Name=A81062_G0030090.mRNA.1.CDS.1;Parent=A81062_G0030090.mRNA.1
Sc_chrX	A81062	gene	541225	542730	.	+	.	ID=A81062_G0030100;Name=YJR051W
Sc_chrX	A81062	mRNA	541225	542730	.	+	.	ID=A81062_G0030100.mRNA.1;Name=A81062_G0030100.mRNA.1;Parent=A81062_G0030100
Sc_chrX	A81062	exon	541225	542730	.	+	.	ID=A81062_G0030100.mRNA.1.exon.1;Name=A81062_G0030100.mRNA.1.exon.1;Parent=A81062_G0030100.mRNA.1
Sc_chrX	A81062	CDS	541225	542730	.	+	0	ID=A81062_G0030100.mRNA.1.CDS.1;Name=A81062_G0030100.mRNA.1.CDS.1;Parent=A81062_G0030100.mRNA.1
Sc_chrX	A81062	TY1/TY2_soloLTR	542948	543107	.	-	.	ID=TY1/TY2_soloLTR:Sc_chrX:542948-543107:-;Name=TY1/TY2_soloLTR:Sc_chrX:542948-543107:-
Sc_chrX	A81062	tRNA	543192	543262	.	+	.	ID=tRNA:Sc_chrX:543192-543262:+;Name=tRNA:Sc_chrX:543192-543262:+
Sc_chrX	A81062	gene	543426	545123	.	+	.	ID=A81062_G0030110;Name=YJR052W
Sc_chrX	A81062	mRNA	543426	545123	.	+	.	ID=A81062_G0030110.mRNA.1;Name=A81062_G0030110.mRNA.1;Parent=A81062_G0030110
Sc_chrX	A81062	exon	543426	545123	.	+	.	ID=A81062_G0030110.mRNA.1.exon.1;Name=A81062_G0030110.mRNA.1.exon.1;Parent=A81062_G0030110.mRNA.1
Sc_chrX	A81062	CDS	543426	545123	.	+	0	ID=A81062_G0030110.mRNA.1.CDS.1;Name=A81062_G0030110.mRNA.1.CDS.1;Parent=A81062_G0030110.mRNA.1
Sc_chrX	A81062	gene	545390	547114	.	+	.	ID=A81062_G0030120;Name=YJR053W
Sc_chrX	A81062	mRNA	545390	547114	.	+	.	ID=A81062_G0030120.mRNA.1;Name=A81062_G0030120.mRNA.1;Parent=A81062_G0030120
Sc_chrX	A81062	exon	545390	547114	.	+	.	ID=A81062_G0030120.mRNA.1.exon.1;Name=A81062_G0030120.mRNA.1.exon.1;Parent=A81062_G0030120.mRNA.1
Sc_chrX	A81062	CDS	545390	547114	.	+	0	ID=A81062_G0030120.mRNA.1.CDS.1;Name=A81062_G0030120.mRNA.1.CDS.1;Parent=A81062_G0030120.mRNA.1
Sc_chrX	A81062	gene	547419	548912	.	+	.	ID=A81062_G0030130;Name=YJR054W
Sc_chrX	A81062	mRNA	547419	548912	.	+	.	ID=A81062_G0030130.mRNA.1;Name=A81062_G0030130.mRNA.1;Parent=A81062_G0030130
Sc_chrX	A81062	exon	547419	548912	.	+	.	ID=A81062_G0030130.mRNA.1.exon.1;Name=A81062_G0030130.mRNA.1.exon.1;Parent=A81062_G0030130.mRNA.1
Sc_chrX	A81062	CDS	547419	548912	.	+	0	ID=A81062_G0030130.mRNA.1.CDS.1;Name=A81062_G0030130.mRNA.1.CDS.1;Parent=A81062_G0030130.mRNA.1
Sc_chrX	A81062	TY1/TY2_soloLTR	549103	549396	.	-	.	ID=TY1/TY2_soloLTR:Sc_chrX:549103-549396:-;Name=TY1/TY2_soloLTR:Sc_chrX:549103-549396:-
Sc_chrX	A81062	tRNA	549573	549644	.	+	.	ID=tRNA:Sc_chrX:549573-549644:+;Name=tRNA:Sc_chrX:549573-549644:+
Sc_chrX	A81062	gene	549789	550283	.	+	.	ID=A81062_G0030140;Name=YJR055W
Sc_chrX	A81062	mRNA	549789	550283	.	+	.	ID=A81062_G0030140.mRNA.1;Name=A81062_G0030140.mRNA.1;Parent=A81062_G0030140
Sc_chrX	A81062	exon	549789	550283	.	+	.	ID=A81062_G0030140.mRNA.1.exon.1;Name=A81062_G0030140.mRNA.1.exon.1;Parent=A81062_G0030140.mRNA.1
Sc_chrX	A81062	CDS	549789	550283	.	+	0	ID=A81062_G0030140.mRNA.1.CDS.1;Name=A81062_G0030140.mRNA.1.CDS.1;Parent=A81062_G0030140.mRNA.1
Sc_chrX	A81062	TY4_soloLTR	551802	552172	.	+	.	ID=TY4_soloLTR:Sc_chrX:551802-552172:+;Name=TY4_soloLTR:Sc_chrX:551802-552172:+
Sc_chrX	A81062	TY1/TY2_soloLTR	552173	552479	.	+	.	ID=TY1/TY2_soloLTR:Sc_chrX:552173-552479:+;Name=TY1/TY2_soloLTR:Sc_chrX:552173-552479:+
Sc_chrX	A81062	tRNA	552563	552634	.	+	.	ID=tRNA:Sc_chrX:552563-552634:+;Name=tRNA:Sc_chrX:552563-552634:+
Sc_chrX	A81062	gene	552847	553557	.	-	.	ID=A81062_G0030150;Name=YJR056C
Sc_chrX	A81062	mRNA	552847	553557	.	-	.	ID=A81062_G0030150.mRNA.1;Name=A81062_G0030150.mRNA.1;Parent=A81062_G0030150
Sc_chrX	A81062	exon	552847	553557	.	-	.	ID=A81062_G0030150.mRNA.1.exon.1;Name=A81062_G0030150.mRNA.1.exon.1;Parent=A81062_G0030150.mRNA.1
Sc_chrX	A81062	CDS	552847	553557	.	-	0	ID=A81062_G0030150.mRNA.1.CDS.1;Name=A81062_G0030150.mRNA.1.CDS.1;Parent=A81062_G0030150.mRNA.1
Sc_chrX	A81062	tRNA	554011	554099	.	-	.	ID=tRNA:Sc_chrX:554011-554099:-;Name=tRNA:Sc_chrX:554011-554099:-
Sc_chrX	A81062	TY1/TY2_soloLTR	554502	554823	.	+	.	ID=TY1/TY2_soloLTR:Sc_chrX:554502-554823:+;Name=TY1/TY2_soloLTR:Sc_chrX:554502-554823:+
Sc_chrX	A81062	gene	555116	555766	.	+	.	ID=A81062_G0030160;Name=YJR057W
Sc_chrX	A81062	mRNA	555116	555766	.	+	.	ID=A81062_G0030160.mRNA.1;Name=A81062_G0030160.mRNA.1;Parent=A81062_G0030160
Sc_chrX	A81062	exon	555116	555766	.	+	.	ID=A81062_G0030160.mRNA.1.exon.1;Name=A81062_G0030160.mRNA.1.exon.1;Parent=A81062_G0030160.mRNA.1
Sc_chrX	A81062	CDS	555116	555766	.	+	0	ID=A81062_G0030160.mRNA.1.CDS.1;Name=A81062_G0030160.mRNA.1.CDS.1;Parent=A81062_G0030160.mRNA.1
Sc_chrX	A81062	gene	555786	556229	.	-	.	ID=A81062_G0030170;Name=YJR058C
Sc_chrX	A81062	mRNA	555786	556229	.	-	.	ID=A81062_G0030170.mRNA.1;Name=A81062_G0030170.mRNA.1;Parent=A81062_G0030170
Sc_chrX	A81062	exon	555786	556229	.	-	.	ID=A81062_G0030170.mRNA.1.exon.1;Name=A81062_G0030170.mRNA.1.exon.1;Parent=A81062_G0030170.mRNA.1
Sc_chrX	A81062	CDS	555786	556229	.	-	0	ID=A81062_G0030170.mRNA.1.CDS.1;Name=A81062_G0030170.mRNA.1.CDS.1;Parent=A81062_G0030170.mRNA.1
Sc_chrX	A81062	gene	556841	559297	.	+	.	ID=A81062_G0030180;Name=YJR059W
Sc_chrX	A81062	mRNA	556841	559297	.	+	.	ID=A81062_G0030180.mRNA.1;Name=A81062_G0030180.mRNA.1;Parent=A81062_G0030180
Sc_chrX	A81062	exon	556841	559297	.	+	.	ID=A81062_G0030180.mRNA.1.exon.1;Name=A81062_G0030180.mRNA.1.exon.1;Parent=A81062_G0030180.mRNA.1
Sc_chrX	A81062	CDS	556841	559297	.	+	0	ID=A81062_G0030180.mRNA.1.CDS.1;Name=A81062_G0030180.mRNA.1.CDS.1;Parent=A81062_G0030180.mRNA.1
Sc_chrX	A81062	gene	559813	560868	.	+	.	ID=A81062_G0030190;Name=YJR060W
Sc_chrX	A81062	mRNA	559813	560868	.	+	.	ID=A81062_G0030190.mRNA.1;Name=A81062_G0030190.mRNA.1;Parent=A81062_G0030190
Sc_chrX	A81062	exon	559813	560868	.	+	.	ID=A81062_G0030190.mRNA.1.exon.1;Name=A81062_G0030190.mRNA.1.exon.1;Parent=A81062_G0030190.mRNA.1
Sc_chrX	A81062	CDS	559813	560868	.	+	0	ID=A81062_G0030190.mRNA.1.CDS.1;Name=A81062_G0030190.mRNA.1.CDS.1;Parent=A81062_G0030190.mRNA.1
Sc_chrX	A81062	gene	561561	564368	.	+	.	ID=A81062_G0030200;Name=YJR061W
Sc_chrX	A81062	mRNA	561561	564368	.	+	.	ID=A81062_G0030200.mRNA.1;Name=A81062_G0030200.mRNA.1;Parent=A81062_G0030200
Sc_chrX	A81062	exon	561561	564368	.	+	.	ID=A81062_G0030200.mRNA.1.exon.1;Name=A81062_G0030200.mRNA.1.exon.1;Parent=A81062_G0030200.mRNA.1
Sc_chrX	A81062	CDS	561561	564368	.	+	0	ID=A81062_G0030200.mRNA.1.CDS.1;Name=A81062_G0030200.mRNA.1.CDS.1;Parent=A81062_G0030200.mRNA.1
Sc_chrX	A81062	gene	564526	565899	.	-	.	ID=A81062_G0030210;Name=YJR062C
Sc_chrX	A81062	mRNA	564526	565899	.	-	.	ID=A81062_G0030210.mRNA.1;Name=A81062_G0030210.mRNA.1;Parent=A81062_G0030210
Sc_chrX	A81062	exon	564526	565899	.	-	.	ID=A81062_G0030210.mRNA.1.exon.1;Name=A81062_G0030210.mRNA.1.exon.1;Parent=A81062_G0030210.mRNA.1
Sc_chrX	A81062	CDS	564526	565899	.	-	0	ID=A81062_G0030210.mRNA.1.CDS.1;Name=A81062_G0030210.mRNA.1.CDS.1;Parent=A81062_G0030210.mRNA.1
Sc_chrX	A81062	gene	566245	566622	.	+	.	ID=A81062_G0030220;Name=YJR063W
Sc_chrX	A81062	mRNA	566245	566622	.	+	.	ID=A81062_G0030220.mRNA.1;Name=A81062_G0030220.mRNA.1;Parent=A81062_G0030220
Sc_chrX	A81062	exon	566245	566622	.	+	.	ID=A81062_G0030220.mRNA.1.exon.1;Name=A81062_G0030220.mRNA.1.exon.1;Parent=A81062_G0030220.mRNA.1
Sc_chrX	A81062	CDS	566245	566622	.	+	0	ID=A81062_G0030220.mRNA.1.CDS.1;Name=A81062_G0030220.mRNA.1.CDS.1;Parent=A81062_G0030220.mRNA.1
Sc_chrX	A81062	gene	566964	568652	.	+	.	ID=A81062_G0030230;Name=YJR064W
Sc_chrX	A81062	mRNA	566964	568652	.	+	.	ID=A81062_G0030230.mRNA.1;Name=A81062_G0030230.mRNA.1;Parent=A81062_G0030230
Sc_chrX	A81062	exon	566964	568652	.	+	.	ID=A81062_G0030230.mRNA.1.exon.1;Name=A81062_G0030230.mRNA.1.exon.1;Parent=A81062_G0030230.mRNA.1
Sc_chrX	A81062	CDS	566964	568652	.	+	0	ID=A81062_G0030230.mRNA.1.CDS.1;Name=A81062_G0030230.mRNA.1.CDS.1;Parent=A81062_G0030230.mRNA.1
Sc_chrX	A81062	gene	568859	570208	.	-	.	ID=A81062_G0030240;Name=YJR065C
Sc_chrX	A81062	mRNA	568859	570208	.	-	.	ID=A81062_G0030240.mRNA.1;Name=A81062_G0030240.mRNA.1;Parent=A81062_G0030240
Sc_chrX	A81062	exon	568859	570208	.	-	.	ID=A81062_G0030240.mRNA.1.exon.1;Name=A81062_G0030240.mRNA.1.exon.1;Parent=A81062_G0030240.mRNA.1
Sc_chrX	A81062	CDS	568859	570208	.	-	0	ID=A81062_G0030240.mRNA.1.CDS.1;Name=A81062_G0030240.mRNA.1.CDS.1;Parent=A81062_G0030240.mRNA.1
Sc_chrX	A81062	gene	570466	577878	.	+	.	ID=A81062_G0030250;Name=YJR066W
Sc_chrX	A81062	mRNA	570466	577878	.	+	.	ID=A81062_G0030250.mRNA.1;Name=A81062_G0030250.mRNA.1;Parent=A81062_G0030250
Sc_chrX	A81062	exon	570466	577878	.	+	.	ID=A81062_G0030250.mRNA.1.exon.1;Name=A81062_G0030250.mRNA.1.exon.1;Parent=A81062_G0030250.mRNA.1
Sc_chrX	A81062	CDS	570466	577878	.	+	0	ID=A81062_G0030250.mRNA.1.CDS.1;Name=A81062_G0030250.mRNA.1.CDS.1;Parent=A81062_G0030250.mRNA.1
Sc_chrX	A81062	gene	578069	578494	.	-	.	ID=A81062_G0030260;Name=YJR067C
Sc_chrX	A81062	mRNA	578069	578494	.	-	.	ID=A81062_G0030260.mRNA.1;Name=A81062_G0030260.mRNA.1;Parent=A81062_G0030260
Sc_chrX	A81062	exon	578069	578494	.	-	.	ID=A81062_G0030260.mRNA.1.exon.1;Name=A81062_G0030260.mRNA.1.exon.1;Parent=A81062_G0030260.mRNA.1
Sc_chrX	A81062	CDS	578069	578494	.	-	0	ID=A81062_G0030260.mRNA.1.CDS.1;Name=A81062_G0030260.mRNA.1.CDS.1;Parent=A81062_G0030260.mRNA.1
Sc_chrX	A81062	gene	578693	579754	.	+	.	ID=A81062_G0030270;Name=YJR068W
Sc_chrX	A81062	mRNA	578693	579754	.	+	.	ID=A81062_G0030270.mRNA.1;Name=A81062_G0030270.mRNA.1;Parent=A81062_G0030270
Sc_chrX	A81062	exon	578693	579754	.	+	.	ID=A81062_G0030270.mRNA.1.exon.1;Name=A81062_G0030270.mRNA.1.exon.1;Parent=A81062_G0030270.mRNA.1
Sc_chrX	A81062	CDS	578693	579754	.	+	0	ID=A81062_G0030270.mRNA.1.CDS.1;Name=A81062_G0030270.mRNA.1.CDS.1;Parent=A81062_G0030270.mRNA.1
Sc_chrX	A81062	gene	579856	580449	.	-	.	ID=A81062_G0030280;Name=YJR069C
Sc_chrX	A81062	mRNA	579856	580449	.	-	.	ID=A81062_G0030280.mRNA.1;Name=A81062_G0030280.mRNA.1;Parent=A81062_G0030280
Sc_chrX	A81062	exon	579856	580449	.	-	.	ID=A81062_G0030280.mRNA.1.exon.1;Name=A81062_G0030280.mRNA.1.exon.1;Parent=A81062_G0030280.mRNA.1
Sc_chrX	A81062	CDS	579856	580449	.	-	0	ID=A81062_G0030280.mRNA.1.CDS.1;Name=A81062_G0030280.mRNA.1.CDS.1;Parent=A81062_G0030280.mRNA.1
Sc_chrX	A81062	gene	580671	581648	.	-	.	ID=A81062_G0030290;Name=YJR070C
Sc_chrX	A81062	mRNA	580671	581648	.	-	.	ID=A81062_G0030290.mRNA.1;Name=A81062_G0030290.mRNA.1;Parent=A81062_G0030290
Sc_chrX	A81062	exon	580671	581648	.	-	.	ID=A81062_G0030290.mRNA.1.exon.1;Name=A81062_G0030290.mRNA.1.exon.1;Parent=A81062_G0030290.mRNA.1
Sc_chrX	A81062	CDS	580671	581648	.	-	0	ID=A81062_G0030290.mRNA.1.CDS.1;Name=A81062_G0030290.mRNA.1.CDS.1;Parent=A81062_G0030290.mRNA.1
Sc_chrX	A81062	gene	582016	583173	.	-	.	ID=A81062_G0030300;Name=YJR072C
Sc_chrX	A81062	mRNA	582016	583173	.	-	.	ID=A81062_G0030300.mRNA.1;Name=A81062_G0030300.mRNA.1;Parent=A81062_G0030300
Sc_chrX	A81062	exon	582016	583173	.	-	.	ID=A81062_G0030300.mRNA.1.exon.1;Name=A81062_G0030300.mRNA.1.exon.1;Parent=A81062_G0030300.mRNA.1
Sc_chrX	A81062	CDS	582016	583173	.	-	0	ID=A81062_G0030300.mRNA.1.CDS.1;Name=A81062_G0030300.mRNA.1.CDS.1;Parent=A81062_G0030300.mRNA.1
Sc_chrX	A81062	gene	583364	583984	.	-	.	ID=A81062_G0030310;Name=YJR073C
Sc_chrX	A81062	mRNA	583364	583984	.	-	.	ID=A81062_G0030310.mRNA.1;Name=A81062_G0030310.mRNA.1;Parent=A81062_G0030310
Sc_chrX	A81062	exon	583364	583984	.	-	.	ID=A81062_G0030310.mRNA.1.exon.1;Name=A81062_G0030310.mRNA.1.exon.1;Parent=A81062_G0030310.mRNA.1
Sc_chrX	A81062	CDS	583364	583984	.	-	0	ID=A81062_G0030310.mRNA.1.CDS.1;Name=A81062_G0030310.mRNA.1.CDS.1;Parent=A81062_G0030310.mRNA.1
Sc_chrX	A81062	gene	584144	584800	.	+	.	ID=A81062_G0030320;Name=YJR074W
Sc_chrX	A81062	mRNA	584144	584800	.	+	.	ID=A81062_G0030320.mRNA.1;Name=A81062_G0030320.mRNA.1;Parent=A81062_G0030320
Sc_chrX	A81062	exon	584144	584800	.	+	.	ID=A81062_G0030320.mRNA.1.exon.1;Name=A81062_G0030320.mRNA.1.exon.1;Parent=A81062_G0030320.mRNA.1
Sc_chrX	A81062	CDS	584144	584800	.	+	0	ID=A81062_G0030320.mRNA.1.CDS.1;Name=A81062_G0030320.mRNA.1.CDS.1;Parent=A81062_G0030320.mRNA.1
Sc_chrX	A81062	gene	585030	586220	.	+	.	ID=A81062_G0030330;Name=YJR075W
Sc_chrX	A81062	mRNA	585030	586220	.	+	.	ID=A81062_G0030330.mRNA.1;Name=A81062_G0030330.mRNA.1;Parent=A81062_G0030330
Sc_chrX	A81062	exon	585030	586220	.	+	.	ID=A81062_G0030330.mRNA.1.exon.1;Name=A81062_G0030330.mRNA.1.exon.1;Parent=A81062_G0030330.mRNA.1
Sc_chrX	A81062	CDS	585030	586220	.	+	0	ID=A81062_G0030330.mRNA.1.CDS.1;Name=A81062_G0030330.mRNA.1.CDS.1;Parent=A81062_G0030330.mRNA.1
Sc_chrX	A81062	gene	586405	587652	.	-	.	ID=A81062_G0030340;Name=YJR076C
Sc_chrX	A81062	mRNA	586405	587652	.	-	.	ID=A81062_G0030340.mRNA.1;Name=A81062_G0030340.mRNA.1;Parent=A81062_G0030340
Sc_chrX	A81062	exon	586405	587652	.	-	.	ID=A81062_G0030340.mRNA.1.exon.1;Name=A81062_G0030340.mRNA.1.exon.1;Parent=A81062_G0030340.mRNA.1
Sc_chrX	A81062	CDS	586405	587652	.	-	0	ID=A81062_G0030340.mRNA.1.CDS.1;Name=A81062_G0030340.mRNA.1.CDS.1;Parent=A81062_G0030340.mRNA.1
Sc_chrX	A81062	gene	588303	589238	.	-	.	ID=A81062_G0030350;Name=YJR077C
Sc_chrX	A81062	mRNA	588303	589238	.	-	.	ID=A81062_G0030350.mRNA.1;Name=A81062_G0030350.mRNA.1;Parent=A81062_G0030350
Sc_chrX	A81062	exon	588303	589238	.	-	.	ID=A81062_G0030350.mRNA.1.exon.1;Name=A81062_G0030350.mRNA.1.exon.1;Parent=A81062_G0030350.mRNA.1
Sc_chrX	A81062	CDS	588303	589238	.	-	0	ID=A81062_G0030350.mRNA.1.CDS.1;Name=A81062_G0030350.mRNA.1.CDS.1;Parent=A81062_G0030350.mRNA.1
Sc_chrX	A81062	gene	589908	591269	.	+	.	ID=A81062_G0030360;Name=YJR078W
Sc_chrX	A81062	mRNA	589908	591269	.	+	.	ID=A81062_G0030360.mRNA.1;Name=A81062_G0030360.mRNA.1;Parent=A81062_G0030360
Sc_chrX	A81062	exon	589908	591269	.	+	.	ID=A81062_G0030360.mRNA.1.exon.1;Name=A81062_G0030360.mRNA.1.exon.1;Parent=A81062_G0030360.mRNA.1
Sc_chrX	A81062	CDS	589908	591269	.	+	0	ID=A81062_G0030360.mRNA.1.CDS.1;Name=A81062_G0030360.mRNA.1.CDS.1;Parent=A81062_G0030360.mRNA.1
Sc_chrX	A81062	gene	591478	592662	.	-	.	ID=A81062_G0030370;Name=YJR080C
Sc_chrX	A81062	mRNA	591478	592662	.	-	.	ID=A81062_G0030370.mRNA.1;Name=A81062_G0030370.mRNA.1;Parent=A81062_G0030370
Sc_chrX	A81062	exon	591478	592662	.	-	.	ID=A81062_G0030370.mRNA.1.exon.1;Name=A81062_G0030370.mRNA.1.exon.1;Parent=A81062_G0030370.mRNA.1
Sc_chrX	A81062	CDS	591478	592662	.	-	0	ID=A81062_G0030370.mRNA.1.CDS.1;Name=A81062_G0030370.mRNA.1.CDS.1;Parent=A81062_G0030370.mRNA.1
Sc_chrX	A81062	gene	592958	593299	.	-	.	ID=A81062_G0030380;Name=YJR082C
Sc_chrX	A81062	mRNA	592958	593299	.	-	.	ID=A81062_G0030380.mRNA.1;Name=A81062_G0030380.mRNA.1;Parent=A81062_G0030380
Sc_chrX	A81062	exon	592958	593299	.	-	.	ID=A81062_G0030380.mRNA.1.exon.1;Name=A81062_G0030380.mRNA.1.exon.1;Parent=A81062_G0030380.mRNA.1
Sc_chrX	A81062	CDS	592958	593299	.	-	0	ID=A81062_G0030380.mRNA.1.CDS.1;Name=A81062_G0030380.mRNA.1.CDS.1;Parent=A81062_G0030380.mRNA.1
Sc_chrX	A81062	gene	593650	594579	.	-	.	ID=A81062_G0030390;Name=YJR083C
Sc_chrX	A81062	mRNA	593650	594579	.	-	.	ID=A81062_G0030390.mRNA.1;Name=A81062_G0030390.mRNA.1;Parent=A81062_G0030390
Sc_chrX	A81062	exon	593650	594579	.	-	.	ID=A81062_G0030390.mRNA.1.exon.1;Name=A81062_G0030390.mRNA.1.exon.1;Parent=A81062_G0030390.mRNA.1
Sc_chrX	A81062	CDS	593650	594579	.	-	0	ID=A81062_G0030390.mRNA.1.CDS.1;Name=A81062_G0030390.mRNA.1.CDS.1;Parent=A81062_G0030390.mRNA.1
Sc_chrX	A81062	gene	594775	596046	.	+	.	ID=A81062_G0030400;Name=YJR084W
Sc_chrX	A81062	mRNA	594775	596046	.	+	.	ID=A81062_G0030400.mRNA.1;Name=A81062_G0030400.mRNA.1;Parent=A81062_G0030400
Sc_chrX	A81062	exon	594775	596046	.	+	.	ID=A81062_G0030400.mRNA.1.exon.1;Name=A81062_G0030400.mRNA.1.exon.1;Parent=A81062_G0030400.mRNA.1
Sc_chrX	A81062	CDS	594775	596046	.	+	0	ID=A81062_G0030400.mRNA.1.CDS.1;Name=A81062_G0030400.mRNA.1.CDS.1;Parent=A81062_G0030400.mRNA.1
Sc_chrX	A81062	gene	596169	596486	.	-	.	ID=A81062_G0030410;Name=YJR085C
Sc_chrX	A81062	mRNA	596169	596486	.	-	.	ID=A81062_G0030410.mRNA.1;Name=A81062_G0030410.mRNA.1;Parent=A81062_G0030410
Sc_chrX	A81062	exon	596169	596486	.	-	.	ID=A81062_G0030410.mRNA.1.exon.1;Name=A81062_G0030410.mRNA.1.exon.1;Parent=A81062_G0030410.mRNA.1
Sc_chrX	A81062	CDS	596169	596486	.	-	0	ID=A81062_G0030410.mRNA.1.CDS.1;Name=A81062_G0030410.mRNA.1.CDS.1;Parent=A81062_G0030410.mRNA.1
Sc_chrX	A81062	gene	597117	597449	.	+	.	ID=A81062_G0030420;Name=YJR086W
Sc_chrX	A81062	mRNA	597117	597449	.	+	.	ID=A81062_G0030420.mRNA.1;Name=A81062_G0030420.mRNA.1;Parent=A81062_G0030420
Sc_chrX	A81062	exon	597117	597449	.	+	.	ID=A81062_G0030420.mRNA.1.exon.1;Name=A81062_G0030420.mRNA.1.exon.1;Parent=A81062_G0030420.mRNA.1
Sc_chrX	A81062	CDS	597117	597449	.	+	0	ID=A81062_G0030420.mRNA.1.CDS.1;Name=A81062_G0030420.mRNA.1.CDS.1;Parent=A81062_G0030420.mRNA.1
Sc_chrX	A81062	gene	597544	598422	.	-	.	ID=A81062_G0030430;Name=YJR088C
Sc_chrX	A81062	mRNA	597544	598422	.	-	.	ID=A81062_G0030430.mRNA.1;Name=A81062_G0030430.mRNA.1;Parent=A81062_G0030430
Sc_chrX	A81062	exon	597544	598422	.	-	.	ID=A81062_G0030430.mRNA.1.exon.1;Name=A81062_G0030430.mRNA.1.exon.1;Parent=A81062_G0030430.mRNA.1
Sc_chrX	A81062	CDS	597544	598422	.	-	0	ID=A81062_G0030430.mRNA.1.CDS.1;Name=A81062_G0030430.mRNA.1.CDS.1;Parent=A81062_G0030430.mRNA.1
Sc_chrX	A81062	gene	598767	601631	.	+	.	ID=A81062_G0030440;Name=YJR089W
Sc_chrX	A81062	mRNA	598767	601631	.	+	.	ID=A81062_G0030440.mRNA.1;Name=A81062_G0030440.mRNA.1;Parent=A81062_G0030440
Sc_chrX	A81062	exon	598767	601631	.	+	.	ID=A81062_G0030440.mRNA.1.exon.1;Name=A81062_G0030440.mRNA.1.exon.1;Parent=A81062_G0030440.mRNA.1
Sc_chrX	A81062	CDS	598767	601631	.	+	0	ID=A81062_G0030440.mRNA.1.CDS.1;Name=A81062_G0030440.mRNA.1.CDS.1;Parent=A81062_G0030440.mRNA.1
Sc_chrX	A81062	gene	601921	605367	.	-	.	ID=A81062_G0030450;Name=YJR090C
Sc_chrX	A81062	mRNA	601921	605367	.	-	.	ID=A81062_G0030450.mRNA.1;Name=A81062_G0030450.mRNA.1;Parent=A81062_G0030450
Sc_chrX	A81062	exon	601921	605367	.	-	.	ID=A81062_G0030450.mRNA.1.exon.1;Name=A81062_G0030450.mRNA.1.exon.1;Parent=A81062_G0030450.mRNA.1
Sc_chrX	A81062	CDS	601921	605367	.	-	0	ID=A81062_G0030450.mRNA.1.CDS.1;Name=A81062_G0030450.mRNA.1.CDS.1;Parent=A81062_G0030450.mRNA.1
Sc_chrX	A81062	gene	606101	609376	.	-	.	ID=A81062_G0030460;Name=YJR091C
Sc_chrX	A81062	mRNA	606101	609376	.	-	.	ID=A81062_G0030460.mRNA.1;Name=A81062_G0030460.mRNA.1;Parent=A81062_G0030460
Sc_chrX	A81062	exon	606101	609376	.	-	.	ID=A81062_G0030460.mRNA.1.exon.1;Name=A81062_G0030460.mRNA.1.exon.1;Parent=A81062_G0030460.mRNA.1
Sc_chrX	A81062	CDS	606101	609376	.	-	0	ID=A81062_G0030460.mRNA.1.CDS.1;Name=A81062_G0030460.mRNA.1.CDS.1;Parent=A81062_G0030460.mRNA.1
Sc_chrX	A81062	gene	609775	614118	.	+	.	ID=A81062_G0030470;Name=YJR092W
Sc_chrX	A81062	mRNA	609775	614118	.	+	.	ID=A81062_G0030470.mRNA.1;Name=A81062_G0030470.mRNA.1;Parent=A81062_G0030470
Sc_chrX	A81062	exon	609775	614118	.	+	.	ID=A81062_G0030470.mRNA.1.exon.1;Name=A81062_G0030470.mRNA.1.exon.1;Parent=A81062_G0030470.mRNA.1
Sc_chrX	A81062	CDS	609775	614118	.	+	0	ID=A81062_G0030470.mRNA.1.CDS.1;Name=A81062_G0030470.mRNA.1.CDS.1;Parent=A81062_G0030470.mRNA.1
Sc_chrX	A81062	gene	614260	615243	.	-	.	ID=A81062_G0030480;Name=YJR093C
Sc_chrX	A81062	mRNA	614260	615243	.	-	.	ID=A81062_G0030480.mRNA.1;Name=A81062_G0030480.mRNA.1;Parent=A81062_G0030480
Sc_chrX	A81062	exon	614260	615243	.	-	.	ID=A81062_G0030480.mRNA.1.exon.1;Name=A81062_G0030480.mRNA.1.exon.1;Parent=A81062_G0030480.mRNA.1
Sc_chrX	A81062	CDS	614260	615243	.	-	0	ID=A81062_G0030480.mRNA.1.CDS.1;Name=A81062_G0030480.mRNA.1.CDS.1;Parent=A81062_G0030480.mRNA.1
Sc_chrX	A81062	gene	615610	616692	.	-	.	ID=A81062_G0030490;Name=YJR094C
Sc_chrX	A81062	mRNA	615610	616692	.	-	.	ID=A81062_G0030490.mRNA.1;Name=A81062_G0030490.mRNA.1;Parent=A81062_G0030490
Sc_chrX	A81062	exon	615610	616692	.	-	.	ID=A81062_G0030490.mRNA.1.exon.1;Name=A81062_G0030490.mRNA.1.exon.1;Parent=A81062_G0030490.mRNA.1
Sc_chrX	A81062	CDS	615610	616692	.	-	0	ID=A81062_G0030490.mRNA.1.CDS.1;Name=A81062_G0030490.mRNA.1.CDS.1;Parent=A81062_G0030490.mRNA.1
Sc_chrX	A81062	gene	619477	619899	.	+	.	ID=A81062_G0030500;Name=YJR094W-A
Sc_chrX	A81062	mRNA	619477	619899	.	+	.	ID=A81062_G0030500.mRNA.1;Name=A81062_G0030500.mRNA.1;Parent=A81062_G0030500
Sc_chrX	A81062	exon	619477	619496	.	+	.	ID=A81062_G0030500.mRNA.1.exon.1;Name=A81062_G0030500.mRNA.1.exon.1;Parent=A81062_G0030500.mRNA.1
Sc_chrX	A81062	exon	619623	619899	.	+	.	ID=A81062_G0030500.mRNA.1.exon.2;Name=A81062_G0030500.mRNA.1.exon.2;Parent=A81062_G0030500.mRNA.1
Sc_chrX	A81062	CDS	619477	619496	.	+	0	ID=A81062_G0030500.mRNA.1.CDS.1;Name=A81062_G0030500.mRNA.1.CDS.1;Parent=A81062_G0030500.mRNA.1
Sc_chrX	A81062	CDS	619623	619899	.	+	1	ID=A81062_G0030500.mRNA.1.CDS.2;Name=A81062_G0030500.mRNA.1.CDS.2;Parent=A81062_G0030500.mRNA.1
Sc_chrX	A81062	gene	620814	621782	.	+	.	ID=A81062_G0030510;Name=YJR095W
Sc_chrX	A81062	mRNA	620814	621782	.	+	.	ID=A81062_G0030510.mRNA.1;Name=A81062_G0030510.mRNA.1;Parent=A81062_G0030510
Sc_chrX	A81062	exon	620814	621782	.	+	.	ID=A81062_G0030510.mRNA.1.exon.1;Name=A81062_G0030510.mRNA.1.exon.1;Parent=A81062_G0030510.mRNA.1
Sc_chrX	A81062	CDS	620814	621782	.	+	0	ID=A81062_G0030510.mRNA.1.CDS.1;Name=A81062_G0030510.mRNA.1.CDS.1;Parent=A81062_G0030510.mRNA.1
Sc_chrX	A81062	gene	622235	623083	.	+	.	ID=A81062_G0030520;Name=YJR096W
Sc_chrX	A81062	mRNA	622235	623083	.	+	.	ID=A81062_G0030520.mRNA.1;Name=A81062_G0030520.mRNA.1;Parent=A81062_G0030520
Sc_chrX	A81062	exon	622235	623083	.	+	.	ID=A81062_G0030520.mRNA.1.exon.1;Name=A81062_G0030520.mRNA.1.exon.1;Parent=A81062_G0030520.mRNA.1
Sc_chrX	A81062	CDS	622235	623083	.	+	0	ID=A81062_G0030520.mRNA.1.CDS.1;Name=A81062_G0030520.mRNA.1.CDS.1;Parent=A81062_G0030520.mRNA.1
Sc_chrX	A81062	gene	623453	623971	.	+	.	ID=A81062_G0030530;Name=YJR097W
Sc_chrX	A81062	mRNA	623453	623971	.	+	.	ID=A81062_G0030530.mRNA.1;Name=A81062_G0030530.mRNA.1;Parent=A81062_G0030530
Sc_chrX	A81062	exon	623453	623971	.	+	.	ID=A81062_G0030530.mRNA.1.exon.1;Name=A81062_G0030530.mRNA.1.exon.1;Parent=A81062_G0030530.mRNA.1
Sc_chrX	A81062	CDS	623453	623971	.	+	0	ID=A81062_G0030530.mRNA.1.CDS.1;Name=A81062_G0030530.mRNA.1.CDS.1;Parent=A81062_G0030530.mRNA.1
Sc_chrX	A81062	gene	624225	626195	.	-	.	ID=A81062_G0030540;Name=YJR098C
Sc_chrX	A81062	mRNA	624225	626195	.	-	.	ID=A81062_G0030540.mRNA.1;Name=A81062_G0030540.mRNA.1;Parent=A81062_G0030540
Sc_chrX	A81062	exon	624225	626195	.	-	.	ID=A81062_G0030540.mRNA.1.exon.1;Name=A81062_G0030540.mRNA.1.exon.1;Parent=A81062_G0030540.mRNA.1
Sc_chrX	A81062	CDS	624225	626195	.	-	0	ID=A81062_G0030540.mRNA.1.CDS.1;Name=A81062_G0030540.mRNA.1.CDS.1;Parent=A81062_G0030540.mRNA.1
Sc_chrX	A81062	gene	626615	627325	.	+	.	ID=A81062_G0030550;Name=YJR099W
Sc_chrX	A81062	mRNA	626615	627325	.	+	.	ID=A81062_G0030550.mRNA.1;Name=A81062_G0030550.mRNA.1;Parent=A81062_G0030550
Sc_chrX	A81062	exon	626615	627325	.	+	.	ID=A81062_G0030550.mRNA.1.exon.1;Name=A81062_G0030550.mRNA.1.exon.1;Parent=A81062_G0030550.mRNA.1
Sc_chrX	A81062	CDS	626615	627325	.	+	0	ID=A81062_G0030550.mRNA.1.CDS.1;Name=A81062_G0030550.mRNA.1.CDS.1;Parent=A81062_G0030550.mRNA.1
Sc_chrX	A81062	gene	627390	628373	.	-	.	ID=A81062_G0030560;Name=YJR100C
Sc_chrX	A81062	mRNA	627390	628373	.	-	.	ID=A81062_G0030560.mRNA.1;Name=A81062_G0030560.mRNA.1;Parent=A81062_G0030560
Sc_chrX	A81062	exon	627390	628373	.	-	.	ID=A81062_G0030560.mRNA.1.exon.1;Name=A81062_G0030560.mRNA.1.exon.1;Parent=A81062_G0030560.mRNA.1
Sc_chrX	A81062	CDS	627390	628373	.	-	0	ID=A81062_G0030560.mRNA.1.CDS.1;Name=A81062_G0030560.mRNA.1.CDS.1;Parent=A81062_G0030560.mRNA.1
Sc_chrX	A81062	TY1/TY2_soloLTR	628773	629089	.	+	.	ID=TY1/TY2_soloLTR:Sc_chrX:628773-629089:+;Name=TY1/TY2_soloLTR:Sc_chrX:628773-629089:+
Sc_chrX	A81062	TY4_soloLTR	629151	629520	.	-	.	ID=TY4_soloLTR:Sc_chrX:629151-629520:-;Name=TY4_soloLTR:Sc_chrX:629151-629520:-
Sc_chrX	A81062	tRNA	629655	629755	.	+	.	ID=tRNA:Sc_chrX:629655-629755:+;Name=tRNA:Sc_chrX:629655-629755:+
Sc_chrX	A81062	gene	629969	630769	.	+	.	ID=A81062_G0030570;Name=YJR101W
Sc_chrX	A81062	mRNA	629969	630769	.	+	.	ID=A81062_G0030570.mRNA.1;Name=A81062_G0030570.mRNA.1;Parent=A81062_G0030570
Sc_chrX	A81062	exon	629969	630769	.	+	.	ID=A81062_G0030570.mRNA.1.exon.1;Name=A81062_G0030570.mRNA.1.exon.1;Parent=A81062_G0030570.mRNA.1
Sc_chrX	A81062	CDS	629969	630769	.	+	0	ID=A81062_G0030570.mRNA.1.CDS.1;Name=A81062_G0030570.mRNA.1.CDS.1;Parent=A81062_G0030570.mRNA.1
Sc_chrX	A81062	gene	630892	631500	.	-	.	ID=A81062_G0030580;Name=YJR102C
Sc_chrX	A81062	mRNA	630892	631500	.	-	.	ID=A81062_G0030580.mRNA.1;Name=A81062_G0030580.mRNA.1;Parent=A81062_G0030580
Sc_chrX	A81062	exon	630892	631500	.	-	.	ID=A81062_G0030580.mRNA.1.exon.1;Name=A81062_G0030580.mRNA.1.exon.1;Parent=A81062_G0030580.mRNA.1
Sc_chrX	A81062	CDS	630892	631500	.	-	0	ID=A81062_G0030580.mRNA.1.CDS.1;Name=A81062_G0030580.mRNA.1.CDS.1;Parent=A81062_G0030580.mRNA.1
Sc_chrX	A81062	gene	632473	634209	.	+	.	ID=A81062_G0030590;Name=YJR103W
Sc_chrX	A81062	mRNA	632473	634209	.	+	.	ID=A81062_G0030590.mRNA.1;Name=A81062_G0030590.mRNA.1;Parent=A81062_G0030590
Sc_chrX	A81062	exon	632473	634209	.	+	.	ID=A81062_G0030590.mRNA.1.exon.1;Name=A81062_G0030590.mRNA.1.exon.1;Parent=A81062_G0030590.mRNA.1
Sc_chrX	A81062	CDS	632473	634209	.	+	0	ID=A81062_G0030590.mRNA.1.CDS.1;Name=A81062_G0030590.mRNA.1.CDS.1;Parent=A81062_G0030590.mRNA.1
Sc_chrX	A81062	gene	634269	634733	.	-	.	ID=A81062_G0030600;Name=YJR104C
Sc_chrX	A81062	mRNA	634269	634733	.	-	.	ID=A81062_G0030600.mRNA.1;Name=A81062_G0030600.mRNA.1;Parent=A81062_G0030600
Sc_chrX	A81062	exon	634269	634733	.	-	.	ID=A81062_G0030600.mRNA.1.exon.1;Name=A81062_G0030600.mRNA.1.exon.1;Parent=A81062_G0030600.mRNA.1
Sc_chrX	A81062	CDS	634269	634733	.	-	0	ID=A81062_G0030600.mRNA.1.CDS.1;Name=A81062_G0030600.mRNA.1.CDS.1;Parent=A81062_G0030600.mRNA.1
Sc_chrX	A81062	gene	635300	636322	.	+	.	ID=A81062_G0030610;Name=YJR105W
Sc_chrX	A81062	mRNA	635300	636322	.	+	.	ID=A81062_G0030610.mRNA.1;Name=A81062_G0030610.mRNA.1;Parent=A81062_G0030610
Sc_chrX	A81062	exon	635300	636322	.	+	.	ID=A81062_G0030610.mRNA.1.exon.1;Name=A81062_G0030610.mRNA.1.exon.1;Parent=A81062_G0030610.mRNA.1
Sc_chrX	A81062	CDS	635300	636322	.	+	0	ID=A81062_G0030610.mRNA.1.CDS.1;Name=A81062_G0030610.mRNA.1.CDS.1;Parent=A81062_G0030610.mRNA.1
Sc_chrX	A81062	gene	636557	638734	.	+	.	ID=A81062_G0030620;Name=YJR106W
Sc_chrX	A81062	mRNA	636557	638734	.	+	.	ID=A81062_G0030620.mRNA.1;Name=A81062_G0030620.mRNA.1;Parent=A81062_G0030620
Sc_chrX	A81062	exon	636557	638734	.	+	.	ID=A81062_G0030620.mRNA.1.exon.1;Name=A81062_G0030620.mRNA.1.exon.1;Parent=A81062_G0030620.mRNA.1
Sc_chrX	A81062	CDS	636557	638734	.	+	0	ID=A81062_G0030620.mRNA.1.CDS.1;Name=A81062_G0030620.mRNA.1.CDS.1;Parent=A81062_G0030620.mRNA.1
Sc_chrX	A81062	gene	639014	640045	.	+	.	ID=A81062_G0030630;Name=YJR107W
Sc_chrX	A81062	mRNA	639014	640045	.	+	.	ID=A81062_G0030630.mRNA.1;Name=A81062_G0030630.mRNA.1;Parent=A81062_G0030630
Sc_chrX	A81062	exon	639014	640045	.	+	.	ID=A81062_G0030630.mRNA.1.exon.1;Name=A81062_G0030630.mRNA.1.exon.1;Parent=A81062_G0030630.mRNA.1
Sc_chrX	A81062	CDS	639014	640045	.	+	0	ID=A81062_G0030630.mRNA.1.CDS.1;Name=A81062_G0030630.mRNA.1.CDS.1;Parent=A81062_G0030630.mRNA.1
Sc_chrX	A81062	gene	640176	640412	.	-	.	ID=A81062_G0030640;Name=A81062_G0030640
Sc_chrX	A81062	mRNA	640176	640412	.	-	.	ID=A81062_G0030640.mRNA.1;Name=A81062_G0030640.mRNA.1;Parent=A81062_G0030640
Sc_chrX	A81062	exon	640176	640412	.	-	.	ID=A81062_G0030640.mRNA.1.exon.1;Name=A81062_G0030640.mRNA.1.exon.1;Parent=A81062_G0030640.mRNA.1
Sc_chrX	A81062	CDS	640176	640412	.	-	0	ID=A81062_G0030640.mRNA.1.CDS.1;Name=A81062_G0030640.mRNA.1.CDS.1;Parent=A81062_G0030640.mRNA.1
Sc_chrX	A81062	gene	640431	641103	.	+	.	ID=A81062_G0030650;Name=YJR108W
Sc_chrX	A81062	mRNA	640431	641103	.	+	.	ID=A81062_G0030650.mRNA.1;Name=A81062_G0030650.mRNA.1;Parent=A81062_G0030650
Sc_chrX	A81062	exon	640431	640531	.	+	.	ID=A81062_G0030650.mRNA.1.exon.1;Name=A81062_G0030650.mRNA.1.exon.1;Parent=A81062_G0030650.mRNA.1
Sc_chrX	A81062	exon	640752	641103	.	+	.	ID=A81062_G0030650.mRNA.1.exon.2;Name=A81062_G0030650.mRNA.1.exon.2;Parent=A81062_G0030650.mRNA.1
Sc_chrX	A81062	CDS	640431	640531	.	+	0	ID=A81062_G0030650.mRNA.1.CDS.1;Name=A81062_G0030650.mRNA.1.CDS.1;Parent=A81062_G0030650.mRNA.1
Sc_chrX	A81062	CDS	640752	641103	.	+	1	ID=A81062_G0030650.mRNA.1.CDS.2;Name=A81062_G0030650.mRNA.1.CDS.2;Parent=A81062_G0030650.mRNA.1
Sc_chrX	A81062	gene	641587	644943	.	-	.	ID=A81062_G0030660;Name=YJR109C
Sc_chrX	A81062	mRNA	641587	644943	.	-	.	ID=A81062_G0030660.mRNA.1;Name=A81062_G0030660.mRNA.1;Parent=A81062_G0030660
Sc_chrX	A81062	exon	641587	644943	.	-	.	ID=A81062_G0030660.mRNA.1.exon.1;Name=A81062_G0030660.mRNA.1.exon.1;Parent=A81062_G0030660.mRNA.1
Sc_chrX	A81062	CDS	641587	644943	.	-	0	ID=A81062_G0030660.mRNA.1.CDS.1;Name=A81062_G0030660.mRNA.1.CDS.1;Parent=A81062_G0030660.mRNA.1
Sc_chrX	A81062	gene	645619	647685	.	+	.	ID=A81062_G0030670;Name=YJR110W
Sc_chrX	A81062	mRNA	645619	647685	.	+	.	ID=A81062_G0030670.mRNA.1;Name=A81062_G0030670.mRNA.1;Parent=A81062_G0030670
Sc_chrX	A81062	exon	645619	647685	.	+	.	ID=A81062_G0030670.mRNA.1.exon.1;Name=A81062_G0030670.mRNA.1.exon.1;Parent=A81062_G0030670.mRNA.1
Sc_chrX	A81062	CDS	645619	647685	.	+	0	ID=A81062_G0030670.mRNA.1.CDS.1;Name=A81062_G0030670.mRNA.1.CDS.1;Parent=A81062_G0030670.mRNA.1
Sc_chrX	A81062	gene	647859	648710	.	-	.	ID=A81062_G0030680;Name=YJR111C
Sc_chrX	A81062	mRNA	647859	648710	.	-	.	ID=A81062_G0030680.mRNA.1;Name=A81062_G0030680.mRNA.1;Parent=A81062_G0030680
Sc_chrX	A81062	exon	647859	648710	.	-	.	ID=A81062_G0030680.mRNA.1.exon.1;Name=A81062_G0030680.mRNA.1.exon.1;Parent=A81062_G0030680.mRNA.1
Sc_chrX	A81062	CDS	647859	648710	.	-	0	ID=A81062_G0030680.mRNA.1.CDS.1;Name=A81062_G0030680.mRNA.1.CDS.1;Parent=A81062_G0030680.mRNA.1
Sc_chrX	A81062	gene	649034	649639	.	+	.	ID=A81062_G0030690;Name=YJR112W
Sc_chrX	A81062	mRNA	649034	649639	.	+	.	ID=A81062_G0030690.mRNA.1;Name=A81062_G0030690.mRNA.1;Parent=A81062_G0030690
Sc_chrX	A81062	exon	649034	649639	.	+	.	ID=A81062_G0030690.mRNA.1.exon.1;Name=A81062_G0030690.mRNA.1.exon.1;Parent=A81062_G0030690.mRNA.1
Sc_chrX	A81062	CDS	649034	649639	.	+	0	ID=A81062_G0030690.mRNA.1.CDS.1;Name=A81062_G0030690.mRNA.1.CDS.1;Parent=A81062_G0030690.mRNA.1
Sc_chrX	A81062	gene	649933	650172	.	+	.	ID=A81062_G0030700;Name=YJR112W-A
Sc_chrX	A81062	mRNA	649933	650172	.	+	.	ID=A81062_G0030700.mRNA.1;Name=A81062_G0030700.mRNA.1;Parent=A81062_G0030700
Sc_chrX	A81062	exon	649933	650172	.	+	.	ID=A81062_G0030700.mRNA.1.exon.1;Name=A81062_G0030700.mRNA.1.exon.1;Parent=A81062_G0030700.mRNA.1
Sc_chrX	A81062	CDS	649933	650172	.	+	0	ID=A81062_G0030700.mRNA.1.CDS.1;Name=A81062_G0030700.mRNA.1.CDS.1;Parent=A81062_G0030700.mRNA.1
Sc_chrX	A81062	gene	650236	650979	.	-	.	ID=A81062_G0030710;Name=YJR113C
Sc_chrX	A81062	mRNA	650236	650979	.	-	.	ID=A81062_G0030710.mRNA.1;Name=A81062_G0030710.mRNA.1;Parent=A81062_G0030710
Sc_chrX	A81062	exon	650236	650979	.	-	.	ID=A81062_G0030710.mRNA.1.exon.1;Name=A81062_G0030710.mRNA.1.exon.1;Parent=A81062_G0030710.mRNA.1
Sc_chrX	A81062	CDS	650236	650979	.	-	0	ID=A81062_G0030710.mRNA.1.CDS.1;Name=A81062_G0030710.mRNA.1.CDS.1;Parent=A81062_G0030710.mRNA.1
Sc_chrX	A81062	gene	652139	652432	.	+	.	ID=A81062_G0030720;Name=YJR115W
Sc_chrX	A81062	mRNA	652139	652432	.	+	.	ID=A81062_G0030720.mRNA.1;Name=A81062_G0030720.mRNA.1;Parent=A81062_G0030720
Sc_chrX	A81062	exon	652139	652432	.	+	.	ID=A81062_G0030720.mRNA.1.exon.1;Name=A81062_G0030720.mRNA.1.exon.1;Parent=A81062_G0030720.mRNA.1
Sc_chrX	A81062	CDS	652139	652432	.	+	0	ID=A81062_G0030720.mRNA.1.CDS.1;Name=A81062_G0030720.mRNA.1.CDS.1;Parent=A81062_G0030720.mRNA.1
Sc_chrX	A81062	gene	652806	653645	.	+	.	ID=A81062_G0030730;Name=YJR116W
Sc_chrX	A81062	mRNA	652806	653645	.	+	.	ID=A81062_G0030730.mRNA.1;Name=A81062_G0030730.mRNA.1;Parent=A81062_G0030730
Sc_chrX	A81062	exon	652806	653645	.	+	.	ID=A81062_G0030730.mRNA.1.exon.1;Name=A81062_G0030730.mRNA.1.exon.1;Parent=A81062_G0030730.mRNA.1
Sc_chrX	A81062	CDS	652806	653645	.	+	0	ID=A81062_G0030730.mRNA.1.CDS.1;Name=A81062_G0030730.mRNA.1.CDS.1;Parent=A81062_G0030730.mRNA.1
Sc_chrX	A81062	gene	653990	655351	.	+	.	ID=A81062_G0030740;Name=YJR117W
Sc_chrX	A81062	mRNA	653990	655351	.	+	.	ID=A81062_G0030740.mRNA.1;Name=A81062_G0030740.mRNA.1;Parent=A81062_G0030740
Sc_chrX	A81062	exon	653990	655351	.	+	.	ID=A81062_G0030740.mRNA.1.exon.1;Name=A81062_G0030740.mRNA.1.exon.1;Parent=A81062_G0030740.mRNA.1
Sc_chrX	A81062	CDS	653990	655351	.	+	0	ID=A81062_G0030740.mRNA.1.CDS.1;Name=A81062_G0030740.mRNA.1.CDS.1;Parent=A81062_G0030740.mRNA.1
Sc_chrX	A81062	gene	655473	656084	.	-	.	ID=A81062_G0030750;Name=YJR118C
Sc_chrX	A81062	mRNA	655473	656084	.	-	.	ID=A81062_G0030750.mRNA.1;Name=A81062_G0030750.mRNA.1;Parent=A81062_G0030750
Sc_chrX	A81062	exon	655473	656084	.	-	.	ID=A81062_G0030750.mRNA.1.exon.1;Name=A81062_G0030750.mRNA.1.exon.1;Parent=A81062_G0030750.mRNA.1
Sc_chrX	A81062	CDS	655473	656084	.	-	0	ID=A81062_G0030750.mRNA.1.CDS.1;Name=A81062_G0030750.mRNA.1.CDS.1;Parent=A81062_G0030750.mRNA.1
Sc_chrX	A81062	gene	656287	658473	.	-	.	ID=A81062_G0030760;Name=YJR119C
Sc_chrX	A81062	mRNA	656287	658473	.	-	.	ID=A81062_G0030760.mRNA.1;Name=A81062_G0030760.mRNA.1;Parent=A81062_G0030760
Sc_chrX	A81062	exon	656287	658473	.	-	.	ID=A81062_G0030760.mRNA.1.exon.1;Name=A81062_G0030760.mRNA.1.exon.1;Parent=A81062_G0030760.mRNA.1
Sc_chrX	A81062	CDS	656287	658473	.	-	0	ID=A81062_G0030760.mRNA.1.CDS.1;Name=A81062_G0030760.mRNA.1.CDS.1;Parent=A81062_G0030760.mRNA.1
Sc_chrX	A81062	gene	659110	659460	.	+	.	ID=A81062_G0030770;Name=YJR120W
Sc_chrX	A81062	mRNA	659110	659460	.	+	.	ID=A81062_G0030770.mRNA.1;Name=A81062_G0030770.mRNA.1;Parent=A81062_G0030770
Sc_chrX	A81062	exon	659110	659460	.	+	.	ID=A81062_G0030770.mRNA.1.exon.1;Name=A81062_G0030770.mRNA.1.exon.1;Parent=A81062_G0030770.mRNA.1
Sc_chrX	A81062	CDS	659110	659460	.	+	0	ID=A81062_G0030770.mRNA.1.CDS.1;Name=A81062_G0030770.mRNA.1.CDS.1;Parent=A81062_G0030770.mRNA.1
Sc_chrX	A81062	gene	659591	661126	.	+	.	ID=A81062_G0030780;Name=YJR121W
Sc_chrX	A81062	mRNA	659591	661126	.	+	.	ID=A81062_G0030780.mRNA.1;Name=A81062_G0030780.mRNA.1;Parent=A81062_G0030780
Sc_chrX	A81062	exon	659591	661126	.	+	.	ID=A81062_G0030780.mRNA.1.exon.1;Name=A81062_G0030780.mRNA.1.exon.1;Parent=A81062_G0030780.mRNA.1
Sc_chrX	A81062	CDS	659591	661126	.	+	0	ID=A81062_G0030780.mRNA.1.CDS.1;Name=A81062_G0030780.mRNA.1.CDS.1;Parent=A81062_G0030780.mRNA.1
Sc_chrX	A81062	gene	661759	663252	.	+	.	ID=A81062_G0030790;Name=YJR122W
Sc_chrX	A81062	mRNA	661759	663252	.	+	.	ID=A81062_G0030790.mRNA.1;Name=A81062_G0030790.mRNA.1;Parent=A81062_G0030790
Sc_chrX	A81062	exon	661759	663252	.	+	.	ID=A81062_G0030790.mRNA.1.exon.1;Name=A81062_G0030790.mRNA.1.exon.1;Parent=A81062_G0030790.mRNA.1
Sc_chrX	A81062	CDS	661759	663252	.	+	0	ID=A81062_G0030790.mRNA.1.CDS.1;Name=A81062_G0030790.mRNA.1.CDS.1;Parent=A81062_G0030790.mRNA.1
Sc_chrX	A81062	gene	663884	664561	.	+	.	ID=A81062_G0030800;Name=YJR123W
Sc_chrX	A81062	mRNA	663884	664561	.	+	.	ID=A81062_G0030800.mRNA.1;Name=A81062_G0030800.mRNA.1;Parent=A81062_G0030800
Sc_chrX	A81062	exon	663884	664561	.	+	.	ID=A81062_G0030800.mRNA.1.exon.1;Name=A81062_G0030800.mRNA.1.exon.1;Parent=A81062_G0030800.mRNA.1
Sc_chrX	A81062	CDS	663884	664561	.	+	0	ID=A81062_G0030800.mRNA.1.CDS.1;Name=A81062_G0030800.mRNA.1.CDS.1;Parent=A81062_G0030800.mRNA.1
Sc_chrX	A81062	gene	664875	666221	.	-	.	ID=A81062_G0030810;Name=YJR124C
Sc_chrX	A81062	mRNA	664875	666221	.	-	.	ID=A81062_G0030810.mRNA.1;Name=A81062_G0030810.mRNA.1;Parent=A81062_G0030810
Sc_chrX	A81062	exon	664875	666221	.	-	.	ID=A81062_G0030810.mRNA.1.exon.1;Name=A81062_G0030810.mRNA.1.exon.1;Parent=A81062_G0030810.mRNA.1
Sc_chrX	A81062	CDS	664875	666221	.	-	0	ID=A81062_G0030810.mRNA.1.CDS.1;Name=A81062_G0030810.mRNA.1.CDS.1;Parent=A81062_G0030810.mRNA.1
Sc_chrX	A81062	gene	666720	667946	.	-	.	ID=A81062_G0030820;Name=YJR125C
Sc_chrX	A81062	mRNA	666720	667946	.	-	.	ID=A81062_G0030820.mRNA.1;Name=A81062_G0030820.mRNA.1;Parent=A81062_G0030820
Sc_chrX	A81062	exon	666720	667946	.	-	.	ID=A81062_G0030820.mRNA.1.exon.1;Name=A81062_G0030820.mRNA.1.exon.1;Parent=A81062_G0030820.mRNA.1
Sc_chrX	A81062	CDS	666720	667946	.	-	0	ID=A81062_G0030820.mRNA.1.CDS.1;Name=A81062_G0030820.mRNA.1.CDS.1;Parent=A81062_G0030820.mRNA.1
Sc_chrX	A81062	gene	668237	670672	.	-	.	ID=A81062_G0030830;Name=YJR126C
Sc_chrX	A81062	mRNA	668237	670672	.	-	.	ID=A81062_G0030830.mRNA.1;Name=A81062_G0030830.mRNA.1;Parent=A81062_G0030830
Sc_chrX	A81062	exon	668237	670672	.	-	.	ID=A81062_G0030830.mRNA.1.exon.1;Name=A81062_G0030830.mRNA.1.exon.1;Parent=A81062_G0030830.mRNA.1
Sc_chrX	A81062	CDS	668237	670672	.	-	0	ID=A81062_G0030830.mRNA.1.CDS.1;Name=A81062_G0030830.mRNA.1.CDS.1;Parent=A81062_G0030830.mRNA.1
Sc_chrX	A81062	gene	670900	675042	.	-	.	ID=A81062_G0030840;Name=YJR127C
Sc_chrX	A81062	mRNA	670900	675042	.	-	.	ID=A81062_G0030840.mRNA.1;Name=A81062_G0030840.mRNA.1;Parent=A81062_G0030840
Sc_chrX	A81062	exon	670900	675042	.	-	.	ID=A81062_G0030840.mRNA.1.exon.1;Name=A81062_G0030840.mRNA.1.exon.1;Parent=A81062_G0030840.mRNA.1
Sc_chrX	A81062	CDS	670900	675042	.	-	0	ID=A81062_G0030840.mRNA.1.CDS.1;Name=A81062_G0030840.mRNA.1.CDS.1;Parent=A81062_G0030840.mRNA.1
Sc_chrX	A81062	gene	675983	677002	.	-	.	ID=A81062_G0030850;Name=YJR129C
Sc_chrX	A81062	mRNA	675983	677002	.	-	.	ID=A81062_G0030850.mRNA.1;Name=A81062_G0030850.mRNA.1;Parent=A81062_G0030850
Sc_chrX	A81062	exon	675983	677002	.	-	.	ID=A81062_G0030850.mRNA.1.exon.1;Name=A81062_G0030850.mRNA.1.exon.1;Parent=A81062_G0030850.mRNA.1
Sc_chrX	A81062	CDS	675983	677002	.	-	0	ID=A81062_G0030850.mRNA.1.CDS.1;Name=A81062_G0030850.mRNA.1.CDS.1;Parent=A81062_G0030850.mRNA.1
Sc_chrX	A81062	gene	677201	679120	.	-	.	ID=A81062_G0030860;Name=YJR130C
Sc_chrX	A81062	mRNA	677201	679120	.	-	.	ID=A81062_G0030860.mRNA.1;Name=A81062_G0030860.mRNA.1;Parent=A81062_G0030860
Sc_chrX	A81062	exon	677201	679120	.	-	.	ID=A81062_G0030860.mRNA.1.exon.1;Name=A81062_G0030860.mRNA.1.exon.1;Parent=A81062_G0030860.mRNA.1
Sc_chrX	A81062	CDS	677201	679120	.	-	0	ID=A81062_G0030860.mRNA.1.CDS.1;Name=A81062_G0030860.mRNA.1.CDS.1;Parent=A81062_G0030860.mRNA.1
Sc_chrX	A81062	gene	679627	681276	.	+	.	ID=A81062_G0030870;Name=YJR131W
Sc_chrX	A81062	mRNA	679627	681276	.	+	.	ID=A81062_G0030870.mRNA.1;Name=A81062_G0030870.mRNA.1;Parent=A81062_G0030870
Sc_chrX	A81062	exon	679627	681276	.	+	.	ID=A81062_G0030870.mRNA.1.exon.1;Name=A81062_G0030870.mRNA.1.exon.1;Parent=A81062_G0030870.mRNA.1
Sc_chrX	A81062	CDS	679627	681276	.	+	0	ID=A81062_G0030870.mRNA.1.CDS.1;Name=A81062_G0030870.mRNA.1.CDS.1;Parent=A81062_G0030870.mRNA.1
Sc_chrX	A81062	gene	681505	684651	.	+	.	ID=A81062_G0030880;Name=YJR132W
Sc_chrX	A81062	mRNA	681505	684651	.	+	.	ID=A81062_G0030880.mRNA.1;Name=A81062_G0030880.mRNA.1;Parent=A81062_G0030880
Sc_chrX	A81062	exon	681505	684651	.	+	.	ID=A81062_G0030880.mRNA.1.exon.1;Name=A81062_G0030880.mRNA.1.exon.1;Parent=A81062_G0030880.mRNA.1
Sc_chrX	A81062	CDS	681505	684651	.	+	0	ID=A81062_G0030880.mRNA.1.CDS.1;Name=A81062_G0030880.mRNA.1.CDS.1;Parent=A81062_G0030880.mRNA.1
Sc_chrX	A81062	gene	684973	685602	.	+	.	ID=A81062_G0030890;Name=YJR133W
Sc_chrX	A81062	mRNA	684973	685602	.	+	.	ID=A81062_G0030890.mRNA.1;Name=A81062_G0030890.mRNA.1;Parent=A81062_G0030890
Sc_chrX	A81062	exon	684973	685602	.	+	.	ID=A81062_G0030890.mRNA.1.exon.1;Name=A81062_G0030890.mRNA.1.exon.1;Parent=A81062_G0030890.mRNA.1
Sc_chrX	A81062	CDS	684973	685602	.	+	0	ID=A81062_G0030890.mRNA.1.CDS.1;Name=A81062_G0030890.mRNA.1.CDS.1;Parent=A81062_G0030890.mRNA.1
Sc_chrX	A81062	gene	685711	687834	.	-	.	ID=A81062_G0030900;Name=YJR134C
Sc_chrX	A81062	mRNA	685711	687834	.	-	.	ID=A81062_G0030900.mRNA.1;Name=A81062_G0030900.mRNA.1;Parent=A81062_G0030900
Sc_chrX	A81062	exon	685711	687834	.	-	.	ID=A81062_G0030900.mRNA.1.exon.1;Name=A81062_G0030900.mRNA.1.exon.1;Parent=A81062_G0030900.mRNA.1
Sc_chrX	A81062	CDS	685711	687834	.	-	0	ID=A81062_G0030900.mRNA.1.CDS.1;Name=A81062_G0030900.mRNA.1.CDS.1;Parent=A81062_G0030900.mRNA.1
Sc_chrX	A81062	gene	688041	688760	.	-	.	ID=A81062_G0030910;Name=YJR135C
Sc_chrX	A81062	mRNA	688041	688760	.	-	.	ID=A81062_G0030910.mRNA.1;Name=A81062_G0030910.mRNA.1;Parent=A81062_G0030910
Sc_chrX	A81062	exon	688041	688760	.	-	.	ID=A81062_G0030910.mRNA.1.exon.1;Name=A81062_G0030910.mRNA.1.exon.1;Parent=A81062_G0030910.mRNA.1
Sc_chrX	A81062	CDS	688041	688760	.	-	0	ID=A81062_G0030910.mRNA.1.CDS.1;Name=A81062_G0030910.mRNA.1.CDS.1;Parent=A81062_G0030910.mRNA.1
Sc_chrX	A81062	gene	688953	689216	.	+	.	ID=A81062_G0030920;Name=YJR135W-A
Sc_chrX	A81062	mRNA	688953	689216	.	+	.	ID=A81062_G0030920.mRNA.1;Name=A81062_G0030920.mRNA.1;Parent=A81062_G0030920
Sc_chrX	A81062	exon	688953	689216	.	+	.	ID=A81062_G0030920.mRNA.1.exon.1;Name=A81062_G0030920.mRNA.1.exon.1;Parent=A81062_G0030920.mRNA.1
Sc_chrX	A81062	CDS	688953	689216	.	+	0	ID=A81062_G0030920.mRNA.1.CDS.1;Name=A81062_G0030920.mRNA.1.CDS.1;Parent=A81062_G0030920.mRNA.1
Sc_chrX	A81062	gene	689427	690692	.	-	.	ID=A81062_G0030930;Name=YJR136C
Sc_chrX	A81062	mRNA	689427	690692	.	-	.	ID=A81062_G0030930.mRNA.1;Name=A81062_G0030930.mRNA.1;Parent=A81062_G0030930
Sc_chrX	A81062	exon	689427	690692	.	-	.	ID=A81062_G0030930.mRNA.1.exon.1;Name=A81062_G0030930.mRNA.1.exon.1;Parent=A81062_G0030930.mRNA.1
Sc_chrX	A81062	CDS	689427	690692	.	-	0	ID=A81062_G0030930.mRNA.1.CDS.1;Name=A81062_G0030930.mRNA.1.CDS.1;Parent=A81062_G0030930.mRNA.1
Sc_chrX	A81062	gene	690943	695271	.	-	.	ID=A81062_G0030940;Name=YJR137C
Sc_chrX	A81062	mRNA	690943	695271	.	-	.	ID=A81062_G0030940.mRNA.1;Name=A81062_G0030940.mRNA.1;Parent=A81062_G0030940
Sc_chrX	A81062	exon	690943	695271	.	-	.	ID=A81062_G0030940.mRNA.1.exon.1;Name=A81062_G0030940.mRNA.1.exon.1;Parent=A81062_G0030940.mRNA.1
Sc_chrX	A81062	CDS	690943	695271	.	-	0	ID=A81062_G0030940.mRNA.1.CDS.1;Name=A81062_G0030940.mRNA.1.CDS.1;Parent=A81062_G0030940.mRNA.1
Sc_chrX	A81062	gene	696554	701308	.	+	.	ID=A81062_G0030950;Name=YJR138W
Sc_chrX	A81062	mRNA	696554	701308	.	+	.	ID=A81062_G0030950.mRNA.1;Name=A81062_G0030950.mRNA.1;Parent=A81062_G0030950
Sc_chrX	A81062	exon	696554	701308	.	+	.	ID=A81062_G0030950.mRNA.1.exon.1;Name=A81062_G0030950.mRNA.1.exon.1;Parent=A81062_G0030950.mRNA.1
Sc_chrX	A81062	CDS	696554	701308	.	+	0	ID=A81062_G0030950.mRNA.1.CDS.1;Name=A81062_G0030950.mRNA.1.CDS.1;Parent=A81062_G0030950.mRNA.1
Sc_chrX	A81062	gene	701432	702511	.	-	.	ID=A81062_G0030960;Name=YJR139C
Sc_chrX	A81062	mRNA	701432	702511	.	-	.	ID=A81062_G0030960.mRNA.1;Name=A81062_G0030960.mRNA.1;Parent=A81062_G0030960
Sc_chrX	A81062	exon	701432	702511	.	-	.	ID=A81062_G0030960.mRNA.1.exon.1;Name=A81062_G0030960.mRNA.1.exon.1;Parent=A81062_G0030960.mRNA.1
Sc_chrX	A81062	CDS	701432	702511	.	-	0	ID=A81062_G0030960.mRNA.1.CDS.1;Name=A81062_G0030960.mRNA.1.CDS.1;Parent=A81062_G0030960.mRNA.1
Sc_chrX	A81062	gene	702737	707683	.	-	.	ID=A81062_G0030970;Name=YJR140C
Sc_chrX	A81062	mRNA	702737	707683	.	-	.	ID=A81062_G0030970.mRNA.1;Name=A81062_G0030970.mRNA.1;Parent=A81062_G0030970
Sc_chrX	A81062	exon	702737	707683	.	-	.	ID=A81062_G0030970.mRNA.1.exon.1;Name=A81062_G0030970.mRNA.1.exon.1;Parent=A81062_G0030970.mRNA.1
Sc_chrX	A81062	CDS	702737	707683	.	-	0	ID=A81062_G0030970.mRNA.1.CDS.1;Name=A81062_G0030970.mRNA.1.CDS.1;Parent=A81062_G0030970.mRNA.1
Sc_chrX	A81062	gene	707811	708935	.	+	.	ID=A81062_G0030980;Name=YJR141W
Sc_chrX	A81062	mRNA	707811	708935	.	+	.	ID=A81062_G0030980.mRNA.1;Name=A81062_G0030980.mRNA.1;Parent=A81062_G0030980
Sc_chrX	A81062	exon	707811	708935	.	+	.	ID=A81062_G0030980.mRNA.1.exon.1;Name=A81062_G0030980.mRNA.1.exon.1;Parent=A81062_G0030980.mRNA.1
Sc_chrX	A81062	CDS	707811	708935	.	+	0	ID=A81062_G0030980.mRNA.1.CDS.1;Name=A81062_G0030980.mRNA.1.CDS.1;Parent=A81062_G0030980.mRNA.1
Sc_chrX	A81062	gene	709125	710153	.	+	.	ID=A81062_G0030990;Name=YJR142W
Sc_chrX	A81062	mRNA	709125	710153	.	+	.	ID=A81062_G0030990.mRNA.1;Name=A81062_G0030990.mRNA.1;Parent=A81062_G0030990
Sc_chrX	A81062	exon	709125	710153	.	+	.	ID=A81062_G0030990.mRNA.1.exon.1;Name=A81062_G0030990.mRNA.1.exon.1;Parent=A81062_G0030990.mRNA.1
Sc_chrX	A81062	CDS	709125	710153	.	+	0	ID=A81062_G0030990.mRNA.1.CDS.1;Name=A81062_G0030990.mRNA.1.CDS.1;Parent=A81062_G0030990.mRNA.1
Sc_chrX	A81062	gene	710310	712598	.	-	.	ID=A81062_G0031000;Name=YJR143C
Sc_chrX	A81062	mRNA	710310	712598	.	-	.	ID=A81062_G0031000.mRNA.1;Name=A81062_G0031000.mRNA.1;Parent=A81062_G0031000
Sc_chrX	A81062	exon	710310	712598	.	-	.	ID=A81062_G0031000.mRNA.1.exon.1;Name=A81062_G0031000.mRNA.1.exon.1;Parent=A81062_G0031000.mRNA.1
Sc_chrX	A81062	CDS	710310	712598	.	-	0	ID=A81062_G0031000.mRNA.1.CDS.1;Name=A81062_G0031000.mRNA.1.CDS.1;Parent=A81062_G0031000.mRNA.1
Sc_chrX	A81062	gene	712866	713675	.	+	.	ID=A81062_G0031010;Name=YJR144W
Sc_chrX	A81062	mRNA	712866	713675	.	+	.	ID=A81062_G0031010.mRNA.1;Name=A81062_G0031010.mRNA.1;Parent=A81062_G0031010
Sc_chrX	A81062	exon	712866	713675	.	+	.	ID=A81062_G0031010.mRNA.1.exon.1;Name=A81062_G0031010.mRNA.1.exon.1;Parent=A81062_G0031010.mRNA.1
Sc_chrX	A81062	CDS	712866	713675	.	+	0	ID=A81062_G0031010.mRNA.1.CDS.1;Name=A81062_G0031010.mRNA.1.CDS.1;Parent=A81062_G0031010.mRNA.1
Sc_chrX	A81062	gene	713999	715043	.	-	.	ID=A81062_G0031020;Name=A81062_G0031020
Sc_chrX	A81062	mRNA	713999	715043	.	-	.	ID=A81062_G0031020.mRNA.1;Name=A81062_G0031020.mRNA.1;Parent=A81062_G0031020
Sc_chrX	A81062	exon	713999	714770	.	-	.	ID=A81062_G0031020.mRNA.1.exon.2;Name=A81062_G0031020.mRNA.1.exon.2;Parent=A81062_G0031020.mRNA.1
Sc_chrX	A81062	exon	715030	715043	.	-	.	ID=A81062_G0031020.mRNA.1.exon.1;Name=A81062_G0031020.mRNA.1.exon.1;Parent=A81062_G0031020.mRNA.1
Sc_chrX	A81062	CDS	713999	714770	.	-	1	ID=A81062_G0031020.mRNA.1.CDS.2;Name=A81062_G0031020.mRNA.1.CDS.2;Parent=A81062_G0031020.mRNA.1
Sc_chrX	A81062	CDS	715030	715043	.	-	0	ID=A81062_G0031020.mRNA.1.CDS.1;Name=A81062_G0031020.mRNA.1.CDS.1;Parent=A81062_G0031020.mRNA.1
Sc_chrX	A81062	gene	716169	718847	.	+	.	ID=A81062_G0031030;Name=YJR148W
Sc_chrX	A81062	mRNA	716169	718847	.	+	.	ID=A81062_G0031030.mRNA.1;Name=A81062_G0031030.mRNA.1;Parent=A81062_G0031030
Sc_chrX	A81062	exon	716169	717241	.	+	.	ID=A81062_G0031030.mRNA.1.exon.1;Name=A81062_G0031030.mRNA.1.exon.1;Parent=A81062_G0031030.mRNA.1
Sc_chrX	A81062	exon	717677	718847	.	+	.	ID=A81062_G0031030.mRNA.1.exon.2;Name=A81062_G0031030.mRNA.1.exon.2;Parent=A81062_G0031030.mRNA.1
Sc_chrX	A81062	CDS	716169	717241	.	+	0	ID=A81062_G0031030.mRNA.1.CDS.1;Name=A81062_G0031030.mRNA.1.CDS.1;Parent=A81062_G0031030.mRNA.1
Sc_chrX	A81062	CDS	717677	718847	.	+	1	ID=A81062_G0031030.mRNA.1.CDS.2;Name=A81062_G0031030.mRNA.1.CDS.2;Parent=A81062_G0031030.mRNA.1
Sc_chrX	A81062	gene	719133	720347	.	+	.	ID=A81062_G0031040;Name=YJR149W
Sc_chrX	A81062	mRNA	719133	720347	.	+	.	ID=A81062_G0031040.mRNA.1;Name=A81062_G0031040.mRNA.1;Parent=A81062_G0031040
Sc_chrX	A81062	exon	719133	720347	.	+	.	ID=A81062_G0031040.mRNA.1.exon.1;Name=A81062_G0031040.mRNA.1.exon.1;Parent=A81062_G0031040.mRNA.1
Sc_chrX	A81062	CDS	719133	720347	.	+	0	ID=A81062_G0031040.mRNA.1.CDS.1;Name=A81062_G0031040.mRNA.1.CDS.1;Parent=A81062_G0031040.mRNA.1
Sc_chrX	A81062	gene	720784	721671	.	-	.	ID=A81062_G0031050;Name=YJR150C
Sc_chrX	A81062	mRNA	720784	721671	.	-	.	ID=A81062_G0031050.mRNA.1;Name=A81062_G0031050.mRNA.1;Parent=A81062_G0031050
Sc_chrX	A81062	exon	720784	721671	.	-	.	ID=A81062_G0031050.mRNA.1.exon.1;Name=A81062_G0031050.mRNA.1.exon.1;Parent=A81062_G0031050.mRNA.1
Sc_chrX	A81062	CDS	720784	721671	.	-	0	ID=A81062_G0031050.mRNA.1.CDS.1;Name=A81062_G0031050.mRNA.1.CDS.1;Parent=A81062_G0031050.mRNA.1
Sc_chrX	A81062	gene	724214	727474	.	-	.	ID=A81062_G0031060;Name=A81062_G0031060
Sc_chrX	A81062	mRNA	724214	727474	.	-	.	ID=A81062_G0031060.mRNA.1;Name=A81062_G0031060.mRNA.1;Parent=A81062_G0031060
Sc_chrX	A81062	exon	724214	725781	.	-	.	ID=A81062_G0031060.mRNA.1.exon.3;Name=A81062_G0031060.mRNA.1.exon.3;Parent=A81062_G0031060.mRNA.1
Sc_chrX	A81062	exon	725878	726518	.	-	.	ID=A81062_G0031060.mRNA.1.exon.2;Name=A81062_G0031060.mRNA.1.exon.2;Parent=A81062_G0031060.mRNA.1
Sc_chrX	A81062	exon	727182	727474	.	-	.	ID=A81062_G0031060.mRNA.1.exon.1;Name=A81062_G0031060.mRNA.1.exon.1;Parent=A81062_G0031060.mRNA.1
Sc_chrX	A81062	CDS	724214	725781	.	-	2	ID=A81062_G0031060.mRNA.1.CDS.3;Name=A81062_G0031060.mRNA.1.CDS.3;Parent=A81062_G0031060.mRNA.1
Sc_chrX	A81062	CDS	725878	726518	.	-	1	ID=A81062_G0031060.mRNA.1.CDS.2;Name=A81062_G0031060.mRNA.1.CDS.2;Parent=A81062_G0031060.mRNA.1
Sc_chrX	A81062	CDS	727182	727474	.	-	0	ID=A81062_G0031060.mRNA.1.CDS.1;Name=A81062_G0031060.mRNA.1.CDS.1;Parent=A81062_G0031060.mRNA.1
Sc_chrX	A81062	gene	731404	733035	.	+	.	ID=A81062_G0031070;Name=YJR152W
Sc_chrX	A81062	mRNA	731404	733035	.	+	.	ID=A81062_G0031070.mRNA.1;Name=A81062_G0031070.mRNA.1;Parent=A81062_G0031070
Sc_chrX	A81062	exon	731404	733035	.	+	.	ID=A81062_G0031070.mRNA.1.exon.1;Name=A81062_G0031070.mRNA.1.exon.1;Parent=A81062_G0031070.mRNA.1
Sc_chrX	A81062	CDS	731404	733035	.	+	0	ID=A81062_G0031070.mRNA.1.CDS.1;Name=A81062_G0031070.mRNA.1.CDS.1;Parent=A81062_G0031070.mRNA.1
Sc_chrX	A81062	gene	734552	735637	.	+	.	ID=A81062_G0031080;Name=YJR153W
Sc_chrX	A81062	mRNA	734552	735637	.	+	.	ID=A81062_G0031080.mRNA.1;Name=A81062_G0031080.mRNA.1;Parent=A81062_G0031080
Sc_chrX	A81062	exon	734552	735637	.	+	.	ID=A81062_G0031080.mRNA.1.exon.1;Name=A81062_G0031080.mRNA.1.exon.1;Parent=A81062_G0031080.mRNA.1
Sc_chrX	A81062	CDS	734552	735637	.	+	0	ID=A81062_G0031080.mRNA.1.CDS.1;Name=A81062_G0031080.mRNA.1.CDS.1;Parent=A81062_G0031080.mRNA.1
Sc_chrX	A81062	gene	737518	738558	.	+	.	ID=A81062_G0031090;Name=YJR154W
Sc_chrX	A81062	mRNA	737518	738558	.	+	.	ID=A81062_G0031090.mRNA.1;Name=A81062_G0031090.mRNA.1;Parent=A81062_G0031090
Sc_chrX	A81062	exon	737518	738558	.	+	.	ID=A81062_G0031090.mRNA.1.exon.1;Name=A81062_G0031090.mRNA.1.exon.1;Parent=A81062_G0031090.mRNA.1
Sc_chrX	A81062	CDS	737518	738558	.	+	0	ID=A81062_G0031090.mRNA.1.CDS.1;Name=A81062_G0031090.mRNA.1.CDS.1;Parent=A81062_G0031090.mRNA.1
Sc_chrX	A81062	gene	739340	740005	.	+	.	ID=A81062_G0031100;Name=A81062_G0031100
Sc_chrX	A81062	mRNA	739340	740005	.	+	.	ID=A81062_G0031100.mRNA.1;Name=A81062_G0031100.mRNA.1;Parent=A81062_G0031100
Sc_chrX	A81062	exon	739340	740005	.	+	.	ID=A81062_G0031100.mRNA.1.exon.1;Name=A81062_G0031100.mRNA.1.exon.1;Parent=A81062_G0031100.mRNA.1
Sc_chrX	A81062	CDS	739340	740005	.	+	0	ID=A81062_G0031100.mRNA.1.CDS.1;Name=A81062_G0031100.mRNA.1.CDS.1;Parent=A81062_G0031100.mRNA.1
Sc_chrX	A81062	gene	740308	741330	.	-	.	ID=A81062_G0031110;Name=YDL244W/YJR156C
Sc_chrX	A81062	mRNA	740308	741330	.	-	.	ID=A81062_G0031110.mRNA.1;Name=A81062_G0031110.mRNA.1;Parent=A81062_G0031110
Sc_chrX	A81062	exon	740308	741330	.	-	.	ID=A81062_G0031110.mRNA.1.exon.1;Name=A81062_G0031110.mRNA.1.exon.1;Parent=A81062_G0031110.mRNA.1
Sc_chrX	A81062	CDS	740308	741330	.	-	0	ID=A81062_G0031110.mRNA.1.CDS.1;Name=A81062_G0031110.mRNA.1.CDS.1;Parent=A81062_G0031110.mRNA.1
Sc_chrX	A81062	gene	741922	742455	.	+	.	ID=A81062_G0031120;Name=A81062_G0031120
Sc_chrX	A81062	mRNA	741922	742455	.	+	.	ID=A81062_G0031120.mRNA.1;Name=A81062_G0031120.mRNA.1;Parent=A81062_G0031120
Sc_chrX	A81062	exon	741922	741930	.	+	.	ID=A81062_G0031120.mRNA.1.exon.1;Name=A81062_G0031120.mRNA.1.exon.1;Parent=A81062_G0031120.mRNA.1
Sc_chrX	A81062	exon	742213	742455	.	+	.	ID=A81062_G0031120.mRNA.1.exon.2;Name=A81062_G0031120.mRNA.1.exon.2;Parent=A81062_G0031120.mRNA.1
Sc_chrX	A81062	CDS	741922	741930	.	+	0	ID=A81062_G0031120.mRNA.1.CDS.1;Name=A81062_G0031120.mRNA.1.CDS.1;Parent=A81062_G0031120.mRNA.1
Sc_chrX	A81062	CDS	742213	742455	.	+	0	ID=A81062_G0031120.mRNA.1.CDS.2;Name=A81062_G0031120.mRNA.1.CDS.2;Parent=A81062_G0031120.mRNA.1
Sc_chrX	A81062	gene	744151	744645	.	+	.	ID=A81062_G0031130;Name=A81062_G0031130
Sc_chrX	A81062	mRNA	744151	744645	.	+	.	ID=A81062_G0031130.mRNA.1;Name=A81062_G0031130.mRNA.1;Parent=A81062_G0031130
Sc_chrX	A81062	exon	744151	744645	.	+	.	ID=A81062_G0031130.mRNA.1.exon.1;Name=A81062_G0031130.mRNA.1.exon.1;Parent=A81062_G0031130.mRNA.1
Sc_chrX	A81062	CDS	744151	744645	.	+	0	ID=A81062_G0031130.mRNA.1.CDS.1;Name=A81062_G0031130.mRNA.1.CDS.1;Parent=A81062_G0031130.mRNA.1
Sc_chrX	A81062	gene	744706	745071	.	+	.	ID=A81062_G0031140;Name=A81062_G0031140
Sc_chrX	A81062	mRNA	744706	745071	.	+	.	ID=A81062_G0031140.mRNA.1;Name=A81062_G0031140.mRNA.1;Parent=A81062_G0031140
Sc_chrX	A81062	exon	744706	745071	.	+	.	ID=A81062_G0031140.mRNA.1.exon.1;Name=A81062_G0031140.mRNA.1.exon.1;Parent=A81062_G0031140.mRNA.1
Sc_chrX	A81062	CDS	744706	745071	.	+	0	ID=A81062_G0031140.mRNA.1.CDS.1;Name=A81062_G0031140.mRNA.1.CDS.1;Parent=A81062_G0031140.mRNA.1
Sc_chrX	A81062	gene	745273	745854	.	+	.	ID=A81062_G0031150;Name=A81062_G0031150
Sc_chrX	A81062	mRNA	745273	745854	.	+	.	ID=A81062_G0031150.mRNA.1;Name=A81062_G0031150.mRNA.1;Parent=A81062_G0031150
Sc_chrX	A81062	exon	745273	745854	.	+	.	ID=A81062_G0031150.mRNA.1.exon.1;Name=A81062_G0031150.mRNA.1.exon.1;Parent=A81062_G0031150.mRNA.1
Sc_chrX	A81062	CDS	745273	745854	.	+	0	ID=A81062_G0031150.mRNA.1.CDS.1;Name=A81062_G0031150.mRNA.1.CDS.1;Parent=A81062_G0031150.mRNA.1
Sc_chrX	A81062	gene	746602	747963	.	-	.	ID=A81062_G0031160;Name=A81062_G0031160
Sc_chrX	A81062	mRNA	746602	747963	.	-	.	ID=A81062_G0031160.mRNA.1;Name=A81062_G0031160.mRNA.1;Parent=A81062_G0031160
Sc_chrX	A81062	exon	746602	747963	.	-	.	ID=A81062_G0031160.mRNA.1.exon.1;Name=A81062_G0031160.mRNA.1.exon.1;Parent=A81062_G0031160.mRNA.1
Sc_chrX	A81062	CDS	746602	747963	.	-	0	ID=A81062_G0031160.mRNA.1.CDS.1;Name=A81062_G0031160.mRNA.1.CDS.1;Parent=A81062_G0031160.mRNA.1
Sc_chrX	A81062	tRNA	748387	748460	.	+	.	ID=tRNA:Sc_chrX:748387-748460:+;Name=tRNA:Sc_chrX:748387-748460:+
Sc_chrX	A81062	gene	748769	749509	.	+	.	ID=A81062_G0031170;Name=A81062_G0031170
Sc_chrX	A81062	mRNA	748769	749509	.	+	.	ID=A81062_G0031170.mRNA.1;Name=A81062_G0031170.mRNA.1;Parent=A81062_G0031170
Sc_chrX	A81062	exon	748769	749509	.	+	.	ID=A81062_G0031170.mRNA.1.exon.1;Name=A81062_G0031170.mRNA.1.exon.1;Parent=A81062_G0031170.mRNA.1
Sc_chrX	A81062	CDS	748769	749509	.	+	0	ID=A81062_G0031170.mRNA.1.CDS.1;Name=A81062_G0031170.mRNA.1.CDS.1;Parent=A81062_G0031170.mRNA.1
Sc_chrX	A81062	gene	749921	751471	.	-	.	ID=A81062_G0031180;Name=A81062_G0031180
Sc_chrX	A81062	mRNA	749921	751471	.	-	.	ID=A81062_G0031180.mRNA.1;Name=A81062_G0031180.mRNA.1;Parent=A81062_G0031180
Sc_chrX	A81062	exon	749921	751471	.	-	.	ID=A81062_G0031180.mRNA.1.exon.1;Name=A81062_G0031180.mRNA.1.exon.1;Parent=A81062_G0031180.mRNA.1
Sc_chrX	A81062	CDS	749921	751471	.	-	0	ID=A81062_G0031180.mRNA.1.CDS.1;Name=A81062_G0031180.mRNA.1.CDS.1;Parent=A81062_G0031180.mRNA.1
Sc_chrX	A81062	gene	751659	752126	.	+	.	ID=A81062_G0031190;Name=A81062_G0031190
Sc_chrX	A81062	mRNA	751659	752126	.	+	.	ID=A81062_G0031190.mRNA.1;Name=A81062_G0031190.mRNA.1;Parent=A81062_G0031190
Sc_chrX	A81062	exon	751659	752126	.	+	.	ID=A81062_G0031190.mRNA.1.exon.1;Name=A81062_G0031190.mRNA.1.exon.1;Parent=A81062_G0031190.mRNA.1
Sc_chrX	A81062	CDS	751659	752126	.	+	0	ID=A81062_G0031190.mRNA.1.CDS.1;Name=A81062_G0031190.mRNA.1.CDS.1;Parent=A81062_G0031190.mRNA.1
Sc_chrX	A81062	gene	752247	754667	.	-	.	ID=A81062_G0031200;Name=A81062_G0031200
Sc_chrX	A81062	mRNA	752247	754667	.	-	.	ID=A81062_G0031200.mRNA.1;Name=A81062_G0031200.mRNA.1;Parent=A81062_G0031200
Sc_chrX	A81062	exon	752247	754667	.	-	.	ID=A81062_G0031200.mRNA.1.exon.1;Name=A81062_G0031200.mRNA.1.exon.1;Parent=A81062_G0031200.mRNA.1
Sc_chrX	A81062	CDS	752247	754667	.	-	0	ID=A81062_G0031200.mRNA.1.CDS.1;Name=A81062_G0031200.mRNA.1.CDS.1;Parent=A81062_G0031200.mRNA.1
Sc_chrX	A81062	gene	757033	758076	.	+	.	ID=A81062_G0031210;Name=A81062_G0031210
Sc_chrX	A81062	mRNA	757033	758076	.	+	.	ID=A81062_G0031210.mRNA.1;Name=A81062_G0031210.mRNA.1;Parent=A81062_G0031210
Sc_chrX	A81062	exon	757033	758076	.	+	.	ID=A81062_G0031210.mRNA.1.exon.1;Name=A81062_G0031210.mRNA.1.exon.1;Parent=A81062_G0031210.mRNA.1
Sc_chrX	A81062	CDS	757033	758076	.	+	0	ID=A81062_G0031210.mRNA.1.CDS.1;Name=A81062_G0031210.mRNA.1.CDS.1;Parent=A81062_G0031210.mRNA.1
Sc_chrX	A81062	gene	758253	758465	.	+	.	ID=A81062_G0031220;Name=A81062_G0031220
Sc_chrX	A81062	mRNA	758253	758465	.	+	.	ID=A81062_G0031220.mRNA.1;Name=A81062_G0031220.mRNA.1;Parent=A81062_G0031220
Sc_chrX	A81062	exon	758253	758465	.	+	.	ID=A81062_G0031220.mRNA.1.exon.1;Name=A81062_G0031220.mRNA.1.exon.1;Parent=A81062_G0031220.mRNA.1
Sc_chrX	A81062	CDS	758253	758465	.	+	0	ID=A81062_G0031220.mRNA.1.CDS.1;Name=A81062_G0031220.mRNA.1.CDS.1;Parent=A81062_G0031220.mRNA.1
Sc_chrX	A81062	gene	758472	758975	.	+	.	ID=A81062_G0031230;Name=A81062_G0031230
Sc_chrX	A81062	mRNA	758472	758975	.	+	.	ID=A81062_G0031230.mRNA.1;Name=A81062_G0031230.mRNA.1;Parent=A81062_G0031230
Sc_chrX	A81062	exon	758472	758975	.	+	.	ID=A81062_G0031230.mRNA.1.exon.1;Name=A81062_G0031230.mRNA.1.exon.1;Parent=A81062_G0031230.mRNA.1
Sc_chrX	A81062	CDS	758472	758975	.	+	0	ID=A81062_G0031230.mRNA.1.CDS.1;Name=A81062_G0031230.mRNA.1.CDS.1;Parent=A81062_G0031230.mRNA.1
Sc_chrX	A81062	gene	760344	760916	.	-	.	ID=A81062_G0031240;Name=A81062_G0031240
Sc_chrX	A81062	mRNA	760344	760916	.	-	.	ID=A81062_G0031240.mRNA.1;Name=A81062_G0031240.mRNA.1;Parent=A81062_G0031240
Sc_chrX	A81062	exon	760344	760916	.	-	.	ID=A81062_G0031240.mRNA.1.exon.1;Name=A81062_G0031240.mRNA.1.exon.1;Parent=A81062_G0031240.mRNA.1
Sc_chrX	A81062	CDS	760344	760916	.	-	0	ID=A81062_G0031240.mRNA.1.CDS.1;Name=A81062_G0031240.mRNA.1.CDS.1;Parent=A81062_G0031240.mRNA.1
Sc_chrX	A81062	gene	764938	765904	.	-	.	ID=A81062_G0031250;Name=A81062_G0031250
Sc_chrX	A81062	mRNA	764938	765904	.	-	.	ID=A81062_G0031250.mRNA.1;Name=A81062_G0031250.mRNA.1;Parent=A81062_G0031250
Sc_chrX	A81062	exon	764938	765450	.	-	.	ID=A81062_G0031250.mRNA.1.exon.3;Name=A81062_G0031250.mRNA.1.exon.3;Parent=A81062_G0031250.mRNA.1
Sc_chrX	A81062	exon	765520	765783	.	-	.	ID=A81062_G0031250.mRNA.1.exon.2;Name=A81062_G0031250.mRNA.1.exon.2;Parent=A81062_G0031250.mRNA.1
Sc_chrX	A81062	exon	765890	765904	.	-	.	ID=A81062_G0031250.mRNA.1.exon.1;Name=A81062_G0031250.mRNA.1.exon.1;Parent=A81062_G0031250.mRNA.1
Sc_chrX	A81062	CDS	764938	765450	.	-	0	ID=A81062_G0031250.mRNA.1.CDS.3;Name=A81062_G0031250.mRNA.1.CDS.3;Parent=A81062_G0031250.mRNA.1
Sc_chrX	A81062	CDS	765520	765783	.	-	0	ID=A81062_G0031250.mRNA.1.CDS.2;Name=A81062_G0031250.mRNA.1.CDS.2;Parent=A81062_G0031250.mRNA.1
Sc_chrX	A81062	CDS	765890	765904	.	-	0	ID=A81062_G0031250.mRNA.1.CDS.1;Name=A81062_G0031250.mRNA.1.CDS.1;Parent=A81062_G0031250.mRNA.1
Sc_chrX	A81062	gene	767188	769059	.	+	.	ID=A81062_G0031260;Name=YOR389W
Sc_chrX	A81062	mRNA	767188	769059	.	+	.	ID=A81062_G0031260.mRNA.1;Name=A81062_G0031260.mRNA.1;Parent=A81062_G0031260
Sc_chrX	A81062	exon	767188	769059	.	+	.	ID=A81062_G0031260.mRNA.1.exon.1;Name=A81062_G0031260.mRNA.1.exon.1;Parent=A81062_G0031260.mRNA.1
Sc_chrX	A81062	CDS	767188	769059	.	+	0	ID=A81062_G0031260.mRNA.1.CDS.1;Name=A81062_G0031260.mRNA.1.CDS.1;Parent=A81062_G0031260.mRNA.1
Sc_chrX	A81062	gene	769759	770886	.	+	.	ID=A81062_G0031270;Name=YOR390W
Sc_chrX	A81062	mRNA	769759	770886	.	+	.	ID=A81062_G0031270.mRNA.1;Name=A81062_G0031270.mRNA.1;Parent=A81062_G0031270
Sc_chrX	A81062	exon	769759	770886	.	+	.	ID=A81062_G0031270.mRNA.1.exon.1;Name=A81062_G0031270.mRNA.1.exon.1;Parent=A81062_G0031270.mRNA.1
Sc_chrX	A81062	CDS	769759	770886	.	+	0	ID=A81062_G0031270.mRNA.1.CDS.1;Name=A81062_G0031270.mRNA.1.CDS.1;Parent=A81062_G0031270.mRNA.1
Sc_chrX	A81062	gene	771519	772232	.	-	.	ID=A81062_G0031280;Name=YOR391C/YPL280W
Sc_chrX	A81062	mRNA	771519	772232	.	-	.	ID=A81062_G0031280.mRNA.1;Name=A81062_G0031280.mRNA.1;Parent=A81062_G0031280
Sc_chrX	A81062	exon	771519	772232	.	-	.	ID=A81062_G0031280.mRNA.1.exon.1;Name=A81062_G0031280.mRNA.1.exon.1;Parent=A81062_G0031280.mRNA.1
Sc_chrX	A81062	CDS	771519	772232	.	-	0	ID=A81062_G0031280.mRNA.1.CDS.1;Name=A81062_G0031280.mRNA.1.CDS.1;Parent=A81062_G0031280.mRNA.1
Sc_chrX	A81062	gene	772256	772804	.	+	.	ID=A81062_G0031290;Name=A81062_G0031290
Sc_chrX	A81062	mRNA	772256	772804	.	+	.	ID=A81062_G0031290.mRNA.1;Name=A81062_G0031290.mRNA.1;Parent=A81062_G0031290
Sc_chrX	A81062	exon	772256	772333	.	+	.	ID=A81062_G0031290.mRNA.1.exon.1;Name=A81062_G0031290.mRNA.1.exon.1;Parent=A81062_G0031290.mRNA.1
Sc_chrX	A81062	exon	772553	772804	.	+	.	ID=A81062_G0031290.mRNA.1.exon.2;Name=A81062_G0031290.mRNA.1.exon.2;Parent=A81062_G0031290.mRNA.1
Sc_chrX	A81062	CDS	772256	772333	.	+	0	ID=A81062_G0031290.mRNA.1.CDS.1;Name=A81062_G0031290.mRNA.1.CDS.1;Parent=A81062_G0031290.mRNA.1
Sc_chrX	A81062	CDS	772553	772804	.	+	0	ID=A81062_G0031290.mRNA.1.CDS.2;Name=A81062_G0031290.mRNA.1.CDS.2;Parent=A81062_G0031290.mRNA.1
Sc_chrX	A81062	gene	773255	774568	.	+	.	ID=A81062_G0031300;Name=YOR393W/YPL281C
Sc_chrX	A81062	mRNA	773255	774568	.	+	.	ID=A81062_G0031300.mRNA.1;Name=A81062_G0031300.mRNA.1;Parent=A81062_G0031300
Sc_chrX	A81062	exon	773255	774568	.	+	.	ID=A81062_G0031300.mRNA.1.exon.1;Name=A81062_G0031300.mRNA.1.exon.1;Parent=A81062_G0031300.mRNA.1
Sc_chrX	A81062	CDS	773255	774568	.	+	0	ID=A81062_G0031300.mRNA.1.CDS.1;Name=A81062_G0031300.mRNA.1.CDS.1;Parent=A81062_G0031300.mRNA.1
Sc_chrX	A81062	gene	775369	775602	.	-	.	ID=A81062_G0031310;Name=A81062_G0031310
Sc_chrX	A81062	mRNA	775369	775602	.	-	.	ID=A81062_G0031310.mRNA.1;Name=A81062_G0031310.mRNA.1;Parent=A81062_G0031310
Sc_chrX	A81062	exon	775369	775602	.	-	.	ID=A81062_G0031310.mRNA.1.exon.1;Name=A81062_G0031310.mRNA.1.exon.1;Parent=A81062_G0031310.mRNA.1
Sc_chrX	A81062	CDS	775369	775602	.	-	0	ID=A81062_G0031310.mRNA.1.CDS.1;Name=A81062_G0031310.mRNA.1.CDS.1;Parent=A81062_G0031310.mRNA.1
Sc_chrX	A81062	gene	775691	776185	.	+	.	ID=A81062_G0031320;Name=YOR394W/YPL282C
Sc_chrX	A81062	mRNA	775691	776185	.	+	.	ID=A81062_G0031320.mRNA.1;Name=A81062_G0031320.mRNA.1;Parent=A81062_G0031320
Sc_chrX	A81062	exon	775691	776185	.	+	.	ID=A81062_G0031320.mRNA.1.exon.1;Name=A81062_G0031320.mRNA.1.exon.1;Parent=A81062_G0031320.mRNA.1
Sc_chrX	A81062	CDS	775691	776185	.	+	0	ID=A81062_G0031320.mRNA.1.CDS.1;Name=A81062_G0031320.mRNA.1.CDS.1;Parent=A81062_G0031320.mRNA.1
Sc_chrX	A81062	X_element	776710	777170	.	+	.	ID=X_element:Sc_chrX:776710-777170:+;Name=X_element:Sc_chrX:776710-777170:+
Sc_chrX	A81062	gene	776809	777087	.	-	.	ID=A81062_G0031330;Name=A81062_G0031330
Sc_chrX	A81062	mRNA	776809	777087	.	-	.	ID=A81062_G0031330.mRNA.1;Name=A81062_G0031330.mRNA.1;Parent=A81062_G0031330
Sc_chrX	A81062	exon	776809	777087	.	-	.	ID=A81062_G0031330.mRNA.1.exon.1;Name=A81062_G0031330.mRNA.1.exon.1;Parent=A81062_G0031330.mRNA.1
Sc_chrX	A81062	CDS	776809	777087	.	-	0	ID=A81062_G0031330.mRNA.1.CDS.1;Name=A81062_G0031330.mRNA.1.CDS.1;Parent=A81062_G0031330.mRNA.1
Sc_chrXI	A81062	Y_prime_element	306	6099	.	-	.	ID=Y_prime_element:Sc_chrXI:306-6099:-;Name=Y_prime_element:Sc_chrXI:306-6099:-
Sc_chrXI	A81062	gene	5012	5875	.	-	.	ID=A81062_G0031340;Name=A81062_G0031340
Sc_chrXI	A81062	mRNA	5012	5875	.	-	.	ID=A81062_G0031340.mRNA.1;Name=A81062_G0031340.mRNA.1;Parent=A81062_G0031340
Sc_chrXI	A81062	exon	5012	5712	.	-	.	ID=A81062_G0031340.mRNA.1.exon.2;Name=A81062_G0031340.mRNA.1.exon.2;Parent=A81062_G0031340.mRNA.1
Sc_chrXI	A81062	exon	5857	5875	.	-	.	ID=A81062_G0031340.mRNA.1.exon.1;Name=A81062_G0031340.mRNA.1.exon.1;Parent=A81062_G0031340.mRNA.1
Sc_chrXI	A81062	CDS	5012	5712	.	-	2	ID=A81062_G0031340.mRNA.1.CDS.2;Name=A81062_G0031340.mRNA.1.CDS.2;Parent=A81062_G0031340.mRNA.1
Sc_chrXI	A81062	CDS	5857	5875	.	-	0	ID=A81062_G0031340.mRNA.1.CDS.1;Name=A81062_G0031340.mRNA.1.CDS.1;Parent=A81062_G0031340.mRNA.1
Sc_chrXI	A81062	X_element	6076	6540	.	-	.	ID=X_element:Sc_chrXI:6076-6540:-;Name=X_element:Sc_chrXI:6076-6540:-
Sc_chrXI	A81062	gene	6277	6531	.	+	.	ID=A81062_G0031350;Name=A81062_G0031350
Sc_chrXI	A81062	mRNA	6277	6531	.	+	.	ID=A81062_G0031350.mRNA.1;Name=A81062_G0031350.mRNA.1;Parent=A81062_G0031350
Sc_chrXI	A81062	exon	6277	6531	.	+	.	ID=A81062_G0031350.mRNA.1.exon.1;Name=A81062_G0031350.mRNA.1.exon.1;Parent=A81062_G0031350.mRNA.1
Sc_chrXI	A81062	CDS	6277	6531	.	+	0	ID=A81062_G0031350.mRNA.1.CDS.1;Name=A81062_G0031350.mRNA.1.CDS.1;Parent=A81062_G0031350.mRNA.1
Sc_chrXI	A81062	gene	7552	7914	.	-	.	ID=A81062_G0031360;Name=YJL223C
Sc_chrXI	A81062	mRNA	7552	7914	.	-	.	ID=A81062_G0031360.mRNA.1;Name=A81062_G0031360.mRNA.1;Parent=A81062_G0031360
Sc_chrXI	A81062	exon	7552	7914	.	-	.	ID=A81062_G0031360.mRNA.1.exon.1;Name=A81062_G0031360.mRNA.1.exon.1;Parent=A81062_G0031360.mRNA.1
Sc_chrXI	A81062	CDS	7552	7914	.	-	0	ID=A81062_G0031360.mRNA.1.CDS.1;Name=A81062_G0031360.mRNA.1.CDS.1;Parent=A81062_G0031360.mRNA.1
Sc_chrXI	A81062	gene	9239	11356	.	-	.	ID=A81062_G0031370;Name=YKL222C
Sc_chrXI	A81062	mRNA	9239	11356	.	-	.	ID=A81062_G0031370.mRNA.1;Name=A81062_G0031370.mRNA.1;Parent=A81062_G0031370
Sc_chrXI	A81062	exon	9239	11356	.	-	.	ID=A81062_G0031370.mRNA.1.exon.1;Name=A81062_G0031370.mRNA.1.exon.1;Parent=A81062_G0031370.mRNA.1
Sc_chrXI	A81062	CDS	9239	11356	.	-	0	ID=A81062_G0031370.mRNA.1.CDS.1;Name=A81062_G0031370.mRNA.1.CDS.1;Parent=A81062_G0031370.mRNA.1
Sc_chrXI	A81062	gene	11843	13264	.	+	.	ID=A81062_G0031380;Name=YKL221W
Sc_chrXI	A81062	mRNA	11843	13264	.	+	.	ID=A81062_G0031380.mRNA.1;Name=A81062_G0031380.mRNA.1;Parent=A81062_G0031380
Sc_chrXI	A81062	exon	11843	13264	.	+	.	ID=A81062_G0031380.mRNA.1.exon.1;Name=A81062_G0031380.mRNA.1.exon.1;Parent=A81062_G0031380.mRNA.1
Sc_chrXI	A81062	CDS	11843	13264	.	+	0	ID=A81062_G0031380.mRNA.1.CDS.1;Name=A81062_G0031380.mRNA.1.CDS.1;Parent=A81062_G0031380.mRNA.1
Sc_chrXI	A81062	gene	14826	16961	.	-	.	ID=A81062_G0031390;Name=YKL220C
Sc_chrXI	A81062	mRNA	14826	16961	.	-	.	ID=A81062_G0031390.mRNA.1;Name=A81062_G0031390.mRNA.1;Parent=A81062_G0031390
Sc_chrXI	A81062	exon	14826	16961	.	-	.	ID=A81062_G0031390.mRNA.1.exon.1;Name=A81062_G0031390.mRNA.1.exon.1;Parent=A81062_G0031390.mRNA.1
Sc_chrXI	A81062	CDS	14826	16961	.	-	0	ID=A81062_G0031390.mRNA.1.CDS.1;Name=A81062_G0031390.mRNA.1.CDS.1;Parent=A81062_G0031390.mRNA.1
Sc_chrXI	A81062	gene	20222	21445	.	+	.	ID=A81062_G0031400;Name=YKL219W
Sc_chrXI	A81062	mRNA	20222	21445	.	+	.	ID=A81062_G0031400.mRNA.1;Name=A81062_G0031400.mRNA.1;Parent=A81062_G0031400
Sc_chrXI	A81062	exon	20222	21445	.	+	.	ID=A81062_G0031400.mRNA.1.exon.1;Name=A81062_G0031400.mRNA.1.exon.1;Parent=A81062_G0031400.mRNA.1
Sc_chrXI	A81062	CDS	20222	21445	.	+	0	ID=A81062_G0031400.mRNA.1.CDS.1;Name=A81062_G0031400.mRNA.1.CDS.1;Parent=A81062_G0031400.mRNA.1
Sc_chrXI	A81062	gene	23096	24076	.	-	.	ID=A81062_G0031410;Name=YKL218C
Sc_chrXI	A81062	mRNA	23096	24076	.	-	.	ID=A81062_G0031410.mRNA.1;Name=A81062_G0031410.mRNA.1;Parent=A81062_G0031410
Sc_chrXI	A81062	exon	23096	24076	.	-	.	ID=A81062_G0031410.mRNA.1.exon.1;Name=A81062_G0031410.mRNA.1.exon.1;Parent=A81062_G0031410.mRNA.1
Sc_chrXI	A81062	CDS	23096	24076	.	-	0	ID=A81062_G0031410.mRNA.1.CDS.1;Name=A81062_G0031410.mRNA.1.CDS.1;Parent=A81062_G0031410.mRNA.1
Sc_chrXI	A81062	gene	27984	29834	.	+	.	ID=A81062_G0031420;Name=YKL217W
Sc_chrXI	A81062	mRNA	27984	29834	.	+	.	ID=A81062_G0031420.mRNA.1;Name=A81062_G0031420.mRNA.1;Parent=A81062_G0031420
Sc_chrXI	A81062	exon	27984	29834	.	+	.	ID=A81062_G0031420.mRNA.1.exon.1;Name=A81062_G0031420.mRNA.1.exon.1;Parent=A81062_G0031420.mRNA.1
Sc_chrXI	A81062	CDS	27984	29834	.	+	0	ID=A81062_G0031420.mRNA.1.CDS.1;Name=A81062_G0031420.mRNA.1.CDS.1;Parent=A81062_G0031420.mRNA.1
Sc_chrXI	A81062	gene	30966	31910	.	+	.	ID=A81062_G0031430;Name=YKL216W
Sc_chrXI	A81062	mRNA	30966	31910	.	+	.	ID=A81062_G0031430.mRNA.1;Name=A81062_G0031430.mRNA.1;Parent=A81062_G0031430
Sc_chrXI	A81062	exon	30966	31910	.	+	.	ID=A81062_G0031430.mRNA.1.exon.1;Name=A81062_G0031430.mRNA.1.exon.1;Parent=A81062_G0031430.mRNA.1
Sc_chrXI	A81062	CDS	30966	31910	.	+	0	ID=A81062_G0031430.mRNA.1.CDS.1;Name=A81062_G0031430.mRNA.1.CDS.1;Parent=A81062_G0031430.mRNA.1
Sc_chrXI	A81062	gene	32588	36460	.	-	.	ID=A81062_G0031440;Name=YKL215C
Sc_chrXI	A81062	mRNA	32588	36460	.	-	.	ID=A81062_G0031440.mRNA.1;Name=A81062_G0031440.mRNA.1;Parent=A81062_G0031440
Sc_chrXI	A81062	exon	32588	36460	.	-	.	ID=A81062_G0031440.mRNA.1.exon.1;Name=A81062_G0031440.mRNA.1.exon.1;Parent=A81062_G0031440.mRNA.1
Sc_chrXI	A81062	CDS	32588	36460	.	-	0	ID=A81062_G0031440.mRNA.1.CDS.1;Name=A81062_G0031440.mRNA.1.CDS.1;Parent=A81062_G0031440.mRNA.1
Sc_chrXI	A81062	gene	36941	38452	.	+	.	ID=A81062_G0031450;Name=A81062_G0031450
Sc_chrXI	A81062	mRNA	36941	38452	.	+	.	ID=A81062_G0031450.mRNA.1;Name=A81062_G0031450.mRNA.1;Parent=A81062_G0031450
Sc_chrXI	A81062	exon	36941	38452	.	+	.	ID=A81062_G0031450.mRNA.1.exon.1;Name=A81062_G0031450.mRNA.1.exon.1;Parent=A81062_G0031450.mRNA.1
Sc_chrXI	A81062	CDS	36941	38452	.	+	0	ID=A81062_G0031450.mRNA.1.CDS.1;Name=A81062_G0031450.mRNA.1.CDS.1;Parent=A81062_G0031450.mRNA.1
Sc_chrXI	A81062	gene	40263	41444	.	-	.	ID=A81062_G0031460;Name=A81062_G0031460
Sc_chrXI	A81062	mRNA	40263	41444	.	-	.	ID=A81062_G0031460.mRNA.1;Name=A81062_G0031460.mRNA.1;Parent=A81062_G0031460
Sc_chrXI	A81062	exon	40263	41444	.	-	.	ID=A81062_G0031460.mRNA.1.exon.1;Name=A81062_G0031460.mRNA.1.exon.1;Parent=A81062_G0031460.mRNA.1
Sc_chrXI	A81062	CDS	40263	41444	.	-	0	ID=A81062_G0031460.mRNA.1.CDS.1;Name=A81062_G0031460.mRNA.1.CDS.1;Parent=A81062_G0031460.mRNA.1
Sc_chrXI	A81062	gene	44714	46081	.	-	.	ID=A81062_G0031470;Name=A81062_G0031470
Sc_chrXI	A81062	mRNA	44714	46081	.	-	.	ID=A81062_G0031470.mRNA.1;Name=A81062_G0031470.mRNA.1;Parent=A81062_G0031470
Sc_chrXI	A81062	exon	44714	45923	.	-	.	ID=A81062_G0031470.mRNA.1.exon.2;Name=A81062_G0031470.mRNA.1.exon.2;Parent=A81062_G0031470.mRNA.1
Sc_chrXI	A81062	exon	46014	46081	.	-	.	ID=A81062_G0031470.mRNA.1.exon.1;Name=A81062_G0031470.mRNA.1.exon.1;Parent=A81062_G0031470.mRNA.1
Sc_chrXI	A81062	CDS	44714	45923	.	-	1	ID=A81062_G0031470.mRNA.1.CDS.2;Name=A81062_G0031470.mRNA.1.CDS.2;Parent=A81062_G0031470.mRNA.1
Sc_chrXI	A81062	CDS	46014	46081	.	-	0	ID=A81062_G0031470.mRNA.1.CDS.1;Name=A81062_G0031470.mRNA.1.CDS.1;Parent=A81062_G0031470.mRNA.1
Sc_chrXI	A81062	gene	47499	49460	.	+	.	ID=A81062_G0031480;Name=A81062_G0031480
Sc_chrXI	A81062	mRNA	47499	49460	.	+	.	ID=A81062_G0031480.mRNA.1;Name=A81062_G0031480.mRNA.1;Parent=A81062_G0031480
Sc_chrXI	A81062	exon	47499	49460	.	+	.	ID=A81062_G0031480.mRNA.1.exon.1;Name=A81062_G0031480.mRNA.1.exon.1;Parent=A81062_G0031480.mRNA.1
Sc_chrXI	A81062	CDS	47499	49460	.	+	0	ID=A81062_G0031480.mRNA.1.CDS.1;Name=A81062_G0031480.mRNA.1.CDS.1;Parent=A81062_G0031480.mRNA.1
Sc_chrXI	A81062	gene	49522	53373	.	-	.	ID=A81062_G0031490;Name=A81062_G0031490
Sc_chrXI	A81062	mRNA	49522	53373	.	-	.	ID=A81062_G0031490.mRNA.1;Name=A81062_G0031490.mRNA.1;Parent=A81062_G0031490
Sc_chrXI	A81062	exon	49522	53373	.	-	.	ID=A81062_G0031490.mRNA.1.exon.1;Name=A81062_G0031490.mRNA.1.exon.1;Parent=A81062_G0031490.mRNA.1
Sc_chrXI	A81062	CDS	49522	53373	.	-	0	ID=A81062_G0031490.mRNA.1.CDS.1;Name=A81062_G0031490.mRNA.1.CDS.1;Parent=A81062_G0031490.mRNA.1
Sc_chrXI	A81062	gene	53768	54379	.	-	.	ID=A81062_G0031500;Name=YKL214C
Sc_chrXI	A81062	mRNA	53768	54379	.	-	.	ID=A81062_G0031500.mRNA.1;Name=A81062_G0031500.mRNA.1;Parent=A81062_G0031500
Sc_chrXI	A81062	exon	53768	54379	.	-	.	ID=A81062_G0031500.mRNA.1.exon.1;Name=A81062_G0031500.mRNA.1.exon.1;Parent=A81062_G0031500.mRNA.1
Sc_chrXI	A81062	CDS	53768	54379	.	-	0	ID=A81062_G0031500.mRNA.1.CDS.1;Name=A81062_G0031500.mRNA.1.CDS.1;Parent=A81062_G0031500.mRNA.1
Sc_chrXI	A81062	gene	54646	56793	.	-	.	ID=A81062_G0031510;Name=YKL213C
Sc_chrXI	A81062	mRNA	54646	56793	.	-	.	ID=A81062_G0031510.mRNA.1;Name=A81062_G0031510.mRNA.1;Parent=A81062_G0031510
Sc_chrXI	A81062	exon	54646	56793	.	-	.	ID=A81062_G0031510.mRNA.1.exon.1;Name=A81062_G0031510.mRNA.1.exon.1;Parent=A81062_G0031510.mRNA.1
Sc_chrXI	A81062	CDS	54646	56793	.	-	0	ID=A81062_G0031510.mRNA.1.CDS.1;Name=A81062_G0031510.mRNA.1.CDS.1;Parent=A81062_G0031510.mRNA.1
Sc_chrXI	A81062	gene	57229	59100	.	+	.	ID=A81062_G0031520;Name=YKL212W
Sc_chrXI	A81062	mRNA	57229	59100	.	+	.	ID=A81062_G0031520.mRNA.1;Name=A81062_G0031520.mRNA.1;Parent=A81062_G0031520
Sc_chrXI	A81062	exon	57229	59100	.	+	.	ID=A81062_G0031520.mRNA.1.exon.1;Name=A81062_G0031520.mRNA.1.exon.1;Parent=A81062_G0031520.mRNA.1
Sc_chrXI	A81062	CDS	57229	59100	.	+	0	ID=A81062_G0031520.mRNA.1.CDS.1;Name=A81062_G0031520.mRNA.1.CDS.1;Parent=A81062_G0031520.mRNA.1
Sc_chrXI	A81062	gene	59392	60846	.	-	.	ID=A81062_G0031530;Name=YKL211C
Sc_chrXI	A81062	mRNA	59392	60846	.	-	.	ID=A81062_G0031530.mRNA.1;Name=A81062_G0031530.mRNA.1;Parent=A81062_G0031530
Sc_chrXI	A81062	exon	59392	60846	.	-	.	ID=A81062_G0031530.mRNA.1.exon.1;Name=A81062_G0031530.mRNA.1.exon.1;Parent=A81062_G0031530.mRNA.1
Sc_chrXI	A81062	CDS	59392	60846	.	-	0	ID=A81062_G0031530.mRNA.1.CDS.1;Name=A81062_G0031530.mRNA.1.CDS.1;Parent=A81062_G0031530.mRNA.1
Sc_chrXI	A81062	gene	61852	64926	.	+	.	ID=A81062_G0031540;Name=YKL210W
Sc_chrXI	A81062	mRNA	61852	64926	.	+	.	ID=A81062_G0031540.mRNA.1;Name=A81062_G0031540.mRNA.1;Parent=A81062_G0031540
Sc_chrXI	A81062	exon	61852	64926	.	+	.	ID=A81062_G0031540.mRNA.1.exon.1;Name=A81062_G0031540.mRNA.1.exon.1;Parent=A81062_G0031540.mRNA.1
Sc_chrXI	A81062	CDS	61852	64926	.	+	0	ID=A81062_G0031540.mRNA.1.CDS.1;Name=A81062_G0031540.mRNA.1.CDS.1;Parent=A81062_G0031540.mRNA.1
Sc_chrXI	A81062	gene	65115	68987	.	-	.	ID=A81062_G0031550;Name=YKL209C
Sc_chrXI	A81062	mRNA	65115	68987	.	-	.	ID=A81062_G0031550.mRNA.1;Name=A81062_G0031550.mRNA.1;Parent=A81062_G0031550
Sc_chrXI	A81062	exon	65115	68987	.	-	.	ID=A81062_G0031550.mRNA.1.exon.1;Name=A81062_G0031550.mRNA.1.exon.1;Parent=A81062_G0031550.mRNA.1
Sc_chrXI	A81062	CDS	65115	68987	.	-	0	ID=A81062_G0031550.mRNA.1.CDS.1;Name=A81062_G0031550.mRNA.1.CDS.1;Parent=A81062_G0031550.mRNA.1
Sc_chrXI	A81062	tRNA	69427	69498	.	-	.	ID=tRNA:Sc_chrXI:69427-69498:-;Name=tRNA:Sc_chrXI:69427-69498:-
Sc_chrXI	A81062	gene	69849	70664	.	+	.	ID=A81062_G0031560;Name=YKL208W
Sc_chrXI	A81062	mRNA	69849	70664	.	+	.	ID=A81062_G0031560.mRNA.1;Name=A81062_G0031560.mRNA.1;Parent=A81062_G0031560
Sc_chrXI	A81062	exon	69849	70664	.	+	.	ID=A81062_G0031560.mRNA.1.exon.1;Name=A81062_G0031560.mRNA.1.exon.1;Parent=A81062_G0031560.mRNA.1
Sc_chrXI	A81062	CDS	69849	70664	.	+	0	ID=A81062_G0031560.mRNA.1.CDS.1;Name=A81062_G0031560.mRNA.1.CDS.1;Parent=A81062_G0031560.mRNA.1
Sc_chrXI	A81062	gene	70799	71647	.	+	.	ID=A81062_G0031570;Name=YKL207W
Sc_chrXI	A81062	mRNA	70799	71647	.	+	.	ID=A81062_G0031570.mRNA.1;Name=A81062_G0031570.mRNA.1;Parent=A81062_G0031570
Sc_chrXI	A81062	exon	70799	71647	.	+	.	ID=A81062_G0031570.mRNA.1.exon.1;Name=A81062_G0031570.mRNA.1.exon.1;Parent=A81062_G0031570.mRNA.1
Sc_chrXI	A81062	CDS	70799	71647	.	+	0	ID=A81062_G0031570.mRNA.1.CDS.1;Name=A81062_G0031570.mRNA.1.CDS.1;Parent=A81062_G0031570.mRNA.1
Sc_chrXI	A81062	gene	71698	72501	.	-	.	ID=A81062_G0031580;Name=YKL206C
Sc_chrXI	A81062	mRNA	71698	72501	.	-	.	ID=A81062_G0031580.mRNA.1;Name=A81062_G0031580.mRNA.1;Parent=A81062_G0031580
Sc_chrXI	A81062	exon	71698	72501	.	-	.	ID=A81062_G0031580.mRNA.1.exon.1;Name=A81062_G0031580.mRNA.1.exon.1;Parent=A81062_G0031580.mRNA.1
Sc_chrXI	A81062	CDS	71698	72501	.	-	0	ID=A81062_G0031580.mRNA.1.CDS.1;Name=A81062_G0031580.mRNA.1.CDS.1;Parent=A81062_G0031580.mRNA.1
Sc_chrXI	A81062	gene	72743	76045	.	+	.	ID=A81062_G0031590;Name=YKL205W
Sc_chrXI	A81062	mRNA	72743	76045	.	+	.	ID=A81062_G0031590.mRNA.1;Name=A81062_G0031590.mRNA.1;Parent=A81062_G0031590
Sc_chrXI	A81062	exon	72743	76045	.	+	.	ID=A81062_G0031590.mRNA.1.exon.1;Name=A81062_G0031590.mRNA.1.exon.1;Parent=A81062_G0031590.mRNA.1
Sc_chrXI	A81062	CDS	72743	76045	.	+	0	ID=A81062_G0031590.mRNA.1.CDS.1;Name=A81062_G0031590.mRNA.1.CDS.1;Parent=A81062_G0031590.mRNA.1
Sc_chrXI	A81062	gene	76396	78294	.	+	.	ID=A81062_G0031600;Name=YKL204W
Sc_chrXI	A81062	mRNA	76396	78294	.	+	.	ID=A81062_G0031600.mRNA.1;Name=A81062_G0031600.mRNA.1;Parent=A81062_G0031600
Sc_chrXI	A81062	exon	76396	78294	.	+	.	ID=A81062_G0031600.mRNA.1.exon.1;Name=A81062_G0031600.mRNA.1.exon.1;Parent=A81062_G0031600.mRNA.1
Sc_chrXI	A81062	CDS	76396	78294	.	+	0	ID=A81062_G0031600.mRNA.1.CDS.1;Name=A81062_G0031600.mRNA.1.CDS.1;Parent=A81062_G0031600.mRNA.1
Sc_chrXI	A81062	gene	78627	86051	.	-	.	ID=A81062_G0031610;Name=YKL203C
Sc_chrXI	A81062	mRNA	78627	86051	.	-	.	ID=A81062_G0031610.mRNA.1;Name=A81062_G0031610.mRNA.1;Parent=A81062_G0031610
Sc_chrXI	A81062	exon	78627	86051	.	-	.	ID=A81062_G0031610.mRNA.1.exon.1;Name=A81062_G0031610.mRNA.1.exon.1;Parent=A81062_G0031610.mRNA.1
Sc_chrXI	A81062	CDS	78627	86051	.	-	0	ID=A81062_G0031610.mRNA.1.CDS.1;Name=A81062_G0031610.mRNA.1.CDS.1;Parent=A81062_G0031610.mRNA.1
Sc_chrXI	A81062	gene	86623	90168	.	-	.	ID=A81062_G0031620;Name=YKL201C
Sc_chrXI	A81062	mRNA	86623	90168	.	-	.	ID=A81062_G0031620.mRNA.1;Name=A81062_G0031620.mRNA.1;Parent=A81062_G0031620
Sc_chrXI	A81062	exon	86623	90168	.	-	.	ID=A81062_G0031620.mRNA.1.exon.1;Name=A81062_G0031620.mRNA.1.exon.1;Parent=A81062_G0031620.mRNA.1
Sc_chrXI	A81062	CDS	86623	90168	.	-	0	ID=A81062_G0031620.mRNA.1.CDS.1;Name=A81062_G0031620.mRNA.1.CDS.1;Parent=A81062_G0031620.mRNA.1
Sc_chrXI	A81062	gene	90937	92928	.	-	.	ID=A81062_G0031630;Name=YKL198C
Sc_chrXI	A81062	mRNA	90937	92928	.	-	.	ID=A81062_G0031630.mRNA.1;Name=A81062_G0031630.mRNA.1;Parent=A81062_G0031630
Sc_chrXI	A81062	exon	90937	92928	.	-	.	ID=A81062_G0031630.mRNA.1.exon.1;Name=A81062_G0031630.mRNA.1.exon.1;Parent=A81062_G0031630.mRNA.1
Sc_chrXI	A81062	CDS	90937	92928	.	-	0	ID=A81062_G0031630.mRNA.1.CDS.1;Name=A81062_G0031630.mRNA.1.CDS.1;Parent=A81062_G0031630.mRNA.1
Sc_chrXI	A81062	gene	93442	96573	.	-	.	ID=A81062_G0031640;Name=YKL197C
Sc_chrXI	A81062	mRNA	93442	96573	.	-	.	ID=A81062_G0031640.mRNA.1;Name=A81062_G0031640.mRNA.1;Parent=A81062_G0031640
Sc_chrXI	A81062	exon	93442	96573	.	-	.	ID=A81062_G0031640.mRNA.1.exon.1;Name=A81062_G0031640.mRNA.1.exon.1;Parent=A81062_G0031640.mRNA.1
Sc_chrXI	A81062	CDS	93442	96573	.	-	0	ID=A81062_G0031640.mRNA.1.CDS.1;Name=A81062_G0031640.mRNA.1.CDS.1;Parent=A81062_G0031640.mRNA.1
Sc_chrXI	A81062	TY3_soloLTR	97322	97659	.	-	.	ID=TY3_soloLTR:Sc_chrXI:97322-97659:-;Name=TY3_soloLTR:Sc_chrXI:97322-97659:-
Sc_chrXI	A81062	tRNA	97676	97749	.	+	.	ID=tRNA:Sc_chrXI:97676-97749:+;Name=tRNA:Sc_chrXI:97676-97749:+
Sc_chrXI	A81062	gene	97990	98592	.	-	.	ID=A81062_G0031650;Name=YKL196C
Sc_chrXI	A81062	mRNA	97990	98592	.	-	.	ID=A81062_G0031650.mRNA.1;Name=A81062_G0031650.mRNA.1;Parent=A81062_G0031650
Sc_chrXI	A81062	exon	97990	98592	.	-	.	ID=A81062_G0031650.mRNA.1.exon.1;Name=A81062_G0031650.mRNA.1.exon.1;Parent=A81062_G0031650.mRNA.1
Sc_chrXI	A81062	CDS	97990	98592	.	-	0	ID=A81062_G0031650.mRNA.1.CDS.1;Name=A81062_G0031650.mRNA.1.CDS.1;Parent=A81062_G0031650.mRNA.1
Sc_chrXI	A81062	gene	98807	100090	.	+	.	ID=A81062_G0031660;Name=YKL195W
Sc_chrXI	A81062	mRNA	98807	100090	.	+	.	ID=A81062_G0031660.mRNA.1;Name=A81062_G0031660.mRNA.1;Parent=A81062_G0031660
Sc_chrXI	A81062	exon	98807	100090	.	+	.	ID=A81062_G0031660.mRNA.1.exon.1;Name=A81062_G0031660.mRNA.1.exon.1;Parent=A81062_G0031660.mRNA.1
Sc_chrXI	A81062	CDS	98807	100090	.	+	0	ID=A81062_G0031660.mRNA.1.CDS.1;Name=A81062_G0031660.mRNA.1.CDS.1;Parent=A81062_G0031660.mRNA.1
Sc_chrXI	A81062	gene	100316	101704	.	-	.	ID=A81062_G0031670;Name=YKL194C
Sc_chrXI	A81062	mRNA	100316	101704	.	-	.	ID=A81062_G0031670.mRNA.1;Name=A81062_G0031670.mRNA.1;Parent=A81062_G0031670
Sc_chrXI	A81062	exon	100316	101704	.	-	.	ID=A81062_G0031670.mRNA.1.exon.1;Name=A81062_G0031670.mRNA.1.exon.1;Parent=A81062_G0031670.mRNA.1
Sc_chrXI	A81062	CDS	100316	101704	.	-	0	ID=A81062_G0031670.mRNA.1.CDS.1;Name=A81062_G0031670.mRNA.1.CDS.1;Parent=A81062_G0031670.mRNA.1
Sc_chrXI	A81062	gene	101915	102931	.	-	.	ID=A81062_G0031680;Name=YKL193C
Sc_chrXI	A81062	mRNA	101915	102931	.	-	.	ID=A81062_G0031680.mRNA.1;Name=A81062_G0031680.mRNA.1;Parent=A81062_G0031680
Sc_chrXI	A81062	exon	101915	102931	.	-	.	ID=A81062_G0031680.mRNA.1.exon.1;Name=A81062_G0031680.mRNA.1.exon.1;Parent=A81062_G0031680.mRNA.1
Sc_chrXI	A81062	CDS	101915	102931	.	-	0	ID=A81062_G0031680.mRNA.1.CDS.1;Name=A81062_G0031680.mRNA.1.CDS.1;Parent=A81062_G0031680.mRNA.1
Sc_chrXI	A81062	gene	103209	103526	.	-	.	ID=A81062_G0031690;Name=YKL192C
Sc_chrXI	A81062	mRNA	103209	103526	.	-	.	ID=A81062_G0031690.mRNA.1;Name=A81062_G0031690.mRNA.1;Parent=A81062_G0031690
Sc_chrXI	A81062	exon	103209	103526	.	-	.	ID=A81062_G0031690.mRNA.1.exon.1;Name=A81062_G0031690.mRNA.1.exon.1;Parent=A81062_G0031690.mRNA.1
Sc_chrXI	A81062	CDS	103209	103526	.	-	0	ID=A81062_G0031690.mRNA.1.CDS.1;Name=A81062_G0031690.mRNA.1.CDS.1;Parent=A81062_G0031690.mRNA.1
Sc_chrXI	A81062	gene	104085	105689	.	+	.	ID=A81062_G0031700;Name=YKL191W
Sc_chrXI	A81062	mRNA	104085	105689	.	+	.	ID=A81062_G0031700.mRNA.1;Name=A81062_G0031700.mRNA.1;Parent=A81062_G0031700
Sc_chrXI	A81062	exon	104085	105689	.	+	.	ID=A81062_G0031700.mRNA.1.exon.1;Name=A81062_G0031700.mRNA.1.exon.1;Parent=A81062_G0031700.mRNA.1
Sc_chrXI	A81062	CDS	104085	105689	.	+	0	ID=A81062_G0031700.mRNA.1.CDS.1;Name=A81062_G0031700.mRNA.1.CDS.1;Parent=A81062_G0031700.mRNA.1
Sc_chrXI	A81062	gene	105997	106600	.	+	.	ID=A81062_G0031710;Name=YKL190W
Sc_chrXI	A81062	mRNA	105997	106600	.	+	.	ID=A81062_G0031710.mRNA.1;Name=A81062_G0031710.mRNA.1;Parent=A81062_G0031710
Sc_chrXI	A81062	exon	105997	106048	.	+	.	ID=A81062_G0031710.mRNA.1.exon.1;Name=A81062_G0031710.mRNA.1.exon.1;Parent=A81062_G0031710.mRNA.1
Sc_chrXI	A81062	exon	106125	106600	.	+	.	ID=A81062_G0031710.mRNA.1.exon.2;Name=A81062_G0031710.mRNA.1.exon.2;Parent=A81062_G0031710.mRNA.1
Sc_chrXI	A81062	CDS	105997	106048	.	+	0	ID=A81062_G0031710.mRNA.1.CDS.1;Name=A81062_G0031710.mRNA.1.CDS.1;Parent=A81062_G0031710.mRNA.1
Sc_chrXI	A81062	CDS	106125	106600	.	+	2	ID=A81062_G0031710.mRNA.1.CDS.2;Name=A81062_G0031710.mRNA.1.CDS.2;Parent=A81062_G0031710.mRNA.1
Sc_chrXI	A81062	TY1/TY2_soloLTR	106895	107166	.	-	.	ID=TY1/TY2_soloLTR:Sc_chrXI:106895-107166:-;Name=TY1/TY2_soloLTR:Sc_chrXI:106895-107166:-
Sc_chrXI	A81062	tRNA	107260	107343	.	+	.	ID=tRNA:Sc_chrXI:107260-107343:+;Name=tRNA:Sc_chrXI:107260-107343:+
Sc_chrXI	A81062	gene	107753	108952	.	+	.	ID=A81062_G0031720;Name=YKL189W
Sc_chrXI	A81062	mRNA	107753	108952	.	+	.	ID=A81062_G0031720.mRNA.1;Name=A81062_G0031720.mRNA.1;Parent=A81062_G0031720
Sc_chrXI	A81062	exon	107753	108952	.	+	.	ID=A81062_G0031720.mRNA.1.exon.1;Name=A81062_G0031720.mRNA.1.exon.1;Parent=A81062_G0031720.mRNA.1
Sc_chrXI	A81062	CDS	107753	108952	.	+	0	ID=A81062_G0031720.mRNA.1.CDS.1;Name=A81062_G0031720.mRNA.1.CDS.1;Parent=A81062_G0031720.mRNA.1
Sc_chrXI	A81062	gene	109274	111835	.	-	.	ID=A81062_G0031730;Name=YKL188C
Sc_chrXI	A81062	mRNA	109274	111835	.	-	.	ID=A81062_G0031730.mRNA.1;Name=A81062_G0031730.mRNA.1;Parent=A81062_G0031730
Sc_chrXI	A81062	exon	109274	111835	.	-	.	ID=A81062_G0031730.mRNA.1.exon.1;Name=A81062_G0031730.mRNA.1.exon.1;Parent=A81062_G0031730.mRNA.1
Sc_chrXI	A81062	CDS	109274	111835	.	-	0	ID=A81062_G0031730.mRNA.1.CDS.1;Name=A81062_G0031730.mRNA.1.CDS.1;Parent=A81062_G0031730.mRNA.1
Sc_chrXI	A81062	gene	112336	114588	.	-	.	ID=A81062_G0031740;Name=YKL187C
Sc_chrXI	A81062	mRNA	112336	114588	.	-	.	ID=A81062_G0031740.mRNA.1;Name=A81062_G0031740.mRNA.1;Parent=A81062_G0031740
Sc_chrXI	A81062	exon	112336	114588	.	-	.	ID=A81062_G0031740.mRNA.1.exon.1;Name=A81062_G0031740.mRNA.1.exon.1;Parent=A81062_G0031740.mRNA.1
Sc_chrXI	A81062	CDS	112336	114588	.	-	0	ID=A81062_G0031740.mRNA.1.CDS.1;Name=A81062_G0031740.mRNA.1.CDS.1;Parent=A81062_G0031740.mRNA.1
Sc_chrXI	A81062	gene	115802	116356	.	-	.	ID=A81062_G0031750;Name=YKL186C
Sc_chrXI	A81062	mRNA	115802	116356	.	-	.	ID=A81062_G0031750.mRNA.1;Name=A81062_G0031750.mRNA.1;Parent=A81062_G0031750
Sc_chrXI	A81062	exon	115802	116356	.	-	.	ID=A81062_G0031750.mRNA.1.exon.1;Name=A81062_G0031750.mRNA.1.exon.1;Parent=A81062_G0031750.mRNA.1
Sc_chrXI	A81062	CDS	115802	116356	.	-	0	ID=A81062_G0031750.mRNA.1.CDS.1;Name=A81062_G0031750.mRNA.1.CDS.1;Parent=A81062_G0031750.mRNA.1
Sc_chrXI	A81062	gene	117557	119323	.	+	.	ID=A81062_G0031760;Name=YKL185W
Sc_chrXI	A81062	mRNA	117557	119323	.	+	.	ID=A81062_G0031760.mRNA.1;Name=A81062_G0031760.mRNA.1;Parent=A81062_G0031760
Sc_chrXI	A81062	exon	117557	119323	.	+	.	ID=A81062_G0031760.mRNA.1.exon.1;Name=A81062_G0031760.mRNA.1.exon.1;Parent=A81062_G0031760.mRNA.1
Sc_chrXI	A81062	CDS	117557	119323	.	+	0	ID=A81062_G0031760.mRNA.1.CDS.1;Name=A81062_G0031760.mRNA.1.CDS.1;Parent=A81062_G0031760.mRNA.1
Sc_chrXI	A81062	gene	119816	121216	.	+	.	ID=A81062_G0031770;Name=YKL184W
Sc_chrXI	A81062	mRNA	119816	121216	.	+	.	ID=A81062_G0031770.mRNA.1;Name=A81062_G0031770.mRNA.1;Parent=A81062_G0031770
Sc_chrXI	A81062	exon	119816	121216	.	+	.	ID=A81062_G0031770.mRNA.1.exon.1;Name=A81062_G0031770.mRNA.1.exon.1;Parent=A81062_G0031770.mRNA.1
Sc_chrXI	A81062	CDS	119816	121216	.	+	0	ID=A81062_G0031770.mRNA.1.CDS.1;Name=A81062_G0031770.mRNA.1.CDS.1;Parent=A81062_G0031770.mRNA.1
Sc_chrXI	A81062	gene	121453	121665	.	-	.	ID=A81062_G0031780;Name=YKL183C-A
Sc_chrXI	A81062	mRNA	121453	121665	.	-	.	ID=A81062_G0031780.mRNA.1;Name=A81062_G0031780.mRNA.1;Parent=A81062_G0031780
Sc_chrXI	A81062	exon	121453	121665	.	-	.	ID=A81062_G0031780.mRNA.1.exon.1;Name=A81062_G0031780.mRNA.1.exon.1;Parent=A81062_G0031780.mRNA.1
Sc_chrXI	A81062	CDS	121453	121665	.	-	0	ID=A81062_G0031780.mRNA.1.CDS.1;Name=A81062_G0031780.mRNA.1.CDS.1;Parent=A81062_G0031780.mRNA.1
Sc_chrXI	A81062	gene	121779	122699	.	+	.	ID=A81062_G0031790;Name=YKL183W
Sc_chrXI	A81062	mRNA	121779	122699	.	+	.	ID=A81062_G0031790.mRNA.1;Name=A81062_G0031790.mRNA.1;Parent=A81062_G0031790
Sc_chrXI	A81062	exon	121779	122699	.	+	.	ID=A81062_G0031790.mRNA.1.exon.1;Name=A81062_G0031790.mRNA.1.exon.1;Parent=A81062_G0031790.mRNA.1
Sc_chrXI	A81062	CDS	121779	122699	.	+	0	ID=A81062_G0031790.mRNA.1.CDS.1;Name=A81062_G0031790.mRNA.1.CDS.1;Parent=A81062_G0031790.mRNA.1
Sc_chrXI	A81062	gene	123729	129884	.	+	.	ID=A81062_G0031800;Name=YKL182W
Sc_chrXI	A81062	mRNA	123729	129884	.	+	.	ID=A81062_G0031800.mRNA.1;Name=A81062_G0031800.mRNA.1;Parent=A81062_G0031800
Sc_chrXI	A81062	exon	123729	129884	.	+	.	ID=A81062_G0031800.mRNA.1.exon.1;Name=A81062_G0031800.mRNA.1.exon.1;Parent=A81062_G0031800.mRNA.1
Sc_chrXI	A81062	CDS	123729	129884	.	+	0	ID=A81062_G0031800.mRNA.1.CDS.1;Name=A81062_G0031800.mRNA.1.CDS.1;Parent=A81062_G0031800.mRNA.1
Sc_chrXI	A81062	gene	130374	131657	.	+	.	ID=A81062_G0031810;Name=YKL181W
Sc_chrXI	A81062	mRNA	130374	131657	.	+	.	ID=A81062_G0031810.mRNA.1;Name=A81062_G0031810.mRNA.1;Parent=A81062_G0031810
Sc_chrXI	A81062	exon	130374	131657	.	+	.	ID=A81062_G0031810.mRNA.1.exon.1;Name=A81062_G0031810.mRNA.1.exon.1;Parent=A81062_G0031810.mRNA.1
Sc_chrXI	A81062	CDS	130374	131657	.	+	0	ID=A81062_G0031810.mRNA.1.CDS.1;Name=A81062_G0031810.mRNA.1.CDS.1;Parent=A81062_G0031810.mRNA.1
Sc_chrXI	A81062	gene	132327	133187	.	+	.	ID=A81062_G0031820;Name=YKL180W
Sc_chrXI	A81062	mRNA	132327	133187	.	+	.	ID=A81062_G0031820.mRNA.1;Name=A81062_G0031820.mRNA.1;Parent=A81062_G0031820
Sc_chrXI	A81062	exon	132327	132635	.	+	.	ID=A81062_G0031820.mRNA.1.exon.1;Name=A81062_G0031820.mRNA.1.exon.1;Parent=A81062_G0031820.mRNA.1
Sc_chrXI	A81062	exon	132942	133187	.	+	.	ID=A81062_G0031820.mRNA.1.exon.2;Name=A81062_G0031820.mRNA.1.exon.2;Parent=A81062_G0031820.mRNA.1
Sc_chrXI	A81062	CDS	132327	132635	.	+	0	ID=A81062_G0031820.mRNA.1.CDS.1;Name=A81062_G0031820.mRNA.1.CDS.1;Parent=A81062_G0031820.mRNA.1
Sc_chrXI	A81062	CDS	132942	133187	.	+	0	ID=A81062_G0031820.mRNA.1.CDS.2;Name=A81062_G0031820.mRNA.1.CDS.2;Parent=A81062_G0031820.mRNA.1
Sc_chrXI	A81062	gene	133522	135561	.	-	.	ID=A81062_G0031830;Name=YKL179C
Sc_chrXI	A81062	mRNA	133522	135561	.	-	.	ID=A81062_G0031830.mRNA.1;Name=A81062_G0031830.mRNA.1;Parent=A81062_G0031830
Sc_chrXI	A81062	exon	133522	135561	.	-	.	ID=A81062_G0031830.mRNA.1.exon.1;Name=A81062_G0031830.mRNA.1.exon.1;Parent=A81062_G0031830.mRNA.1
Sc_chrXI	A81062	CDS	133522	135561	.	-	0	ID=A81062_G0031830.mRNA.1.CDS.1;Name=A81062_G0031830.mRNA.1.CDS.1;Parent=A81062_G0031830.mRNA.1
Sc_chrXI	A81062	gene	136272	137684	.	-	.	ID=A81062_G0031840;Name=YKL178C
Sc_chrXI	A81062	mRNA	136272	137684	.	-	.	ID=A81062_G0031840.mRNA.1;Name=A81062_G0031840.mRNA.1;Parent=A81062_G0031840
Sc_chrXI	A81062	exon	136272	137684	.	-	.	ID=A81062_G0031840.mRNA.1.exon.1;Name=A81062_G0031840.mRNA.1.exon.1;Parent=A81062_G0031840.mRNA.1
Sc_chrXI	A81062	CDS	136272	137684	.	-	0	ID=A81062_G0031840.mRNA.1.CDS.1;Name=A81062_G0031840.mRNA.1.CDS.1;Parent=A81062_G0031840.mRNA.1
Sc_chrXI	A81062	gene	138557	141043	.	-	.	ID=A81062_G0031850;Name=YKL176C
Sc_chrXI	A81062	mRNA	138557	141043	.	-	.	ID=A81062_G0031850.mRNA.1;Name=A81062_G0031850.mRNA.1;Parent=A81062_G0031850
Sc_chrXI	A81062	exon	138557	141043	.	-	.	ID=A81062_G0031850.mRNA.1.exon.1;Name=A81062_G0031850.mRNA.1.exon.1;Parent=A81062_G0031850.mRNA.1
Sc_chrXI	A81062	CDS	138557	141043	.	-	0	ID=A81062_G0031850.mRNA.1.CDS.1;Name=A81062_G0031850.mRNA.1.CDS.1;Parent=A81062_G0031850.mRNA.1
Sc_chrXI	A81062	gene	141850	143361	.	+	.	ID=A81062_G0031860;Name=YKL175W
Sc_chrXI	A81062	mRNA	141850	143361	.	+	.	ID=A81062_G0031860.mRNA.1;Name=A81062_G0031860.mRNA.1;Parent=A81062_G0031860
Sc_chrXI	A81062	exon	141850	143361	.	+	.	ID=A81062_G0031860.mRNA.1.exon.1;Name=A81062_G0031860.mRNA.1.exon.1;Parent=A81062_G0031860.mRNA.1
Sc_chrXI	A81062	CDS	141850	143361	.	+	0	ID=A81062_G0031860.mRNA.1.CDS.1;Name=A81062_G0031860.mRNA.1.CDS.1;Parent=A81062_G0031860.mRNA.1
Sc_chrXI	A81062	gene	143437	145293	.	-	.	ID=A81062_G0031870;Name=YKL174C
Sc_chrXI	A81062	mRNA	143437	145293	.	-	.	ID=A81062_G0031870.mRNA.1;Name=A81062_G0031870.mRNA.1;Parent=A81062_G0031870
Sc_chrXI	A81062	exon	143437	145293	.	-	.	ID=A81062_G0031870.mRNA.1.exon.1;Name=A81062_G0031870.mRNA.1.exon.1;Parent=A81062_G0031870.mRNA.1
Sc_chrXI	A81062	CDS	143437	145293	.	-	0	ID=A81062_G0031870.mRNA.1.CDS.1;Name=A81062_G0031870.mRNA.1.CDS.1;Parent=A81062_G0031870.mRNA.1
Sc_chrXI	A81062	gene	145574	148600	.	+	.	ID=A81062_G0031880;Name=YKL173W
Sc_chrXI	A81062	mRNA	145574	148600	.	+	.	ID=A81062_G0031880.mRNA.1;Name=A81062_G0031880.mRNA.1;Parent=A81062_G0031880
Sc_chrXI	A81062	exon	145574	148600	.	+	.	ID=A81062_G0031880.mRNA.1.exon.1;Name=A81062_G0031880.mRNA.1.exon.1;Parent=A81062_G0031880.mRNA.1
Sc_chrXI	A81062	CDS	145574	148600	.	+	0	ID=A81062_G0031880.mRNA.1.CDS.1;Name=A81062_G0031880.mRNA.1.CDS.1;Parent=A81062_G0031880.mRNA.1
Sc_chrXI	A81062	gene	148816	150114	.	+	.	ID=A81062_G0031890;Name=YKL172W
Sc_chrXI	A81062	mRNA	148816	150114	.	+	.	ID=A81062_G0031890.mRNA.1;Name=A81062_G0031890.mRNA.1;Parent=A81062_G0031890
Sc_chrXI	A81062	exon	148816	150114	.	+	.	ID=A81062_G0031890.mRNA.1.exon.1;Name=A81062_G0031890.mRNA.1.exon.1;Parent=A81062_G0031890.mRNA.1
Sc_chrXI	A81062	CDS	148816	150114	.	+	0	ID=A81062_G0031890.mRNA.1.CDS.1;Name=A81062_G0031890.mRNA.1.CDS.1;Parent=A81062_G0031890.mRNA.1
Sc_chrXI	A81062	gene	150547	153333	.	+	.	ID=A81062_G0031900;Name=YKL171W
Sc_chrXI	A81062	mRNA	150547	153333	.	+	.	ID=A81062_G0031900.mRNA.1;Name=A81062_G0031900.mRNA.1;Parent=A81062_G0031900
Sc_chrXI	A81062	exon	150547	153333	.	+	.	ID=A81062_G0031900.mRNA.1.exon.1;Name=A81062_G0031900.mRNA.1.exon.1;Parent=A81062_G0031900.mRNA.1
Sc_chrXI	A81062	CDS	150547	153333	.	+	0	ID=A81062_G0031900.mRNA.1.CDS.1;Name=A81062_G0031900.mRNA.1.CDS.1;Parent=A81062_G0031900.mRNA.1
Sc_chrXI	A81062	gene	153706	154122	.	+	.	ID=A81062_G0031910;Name=YKL170W
Sc_chrXI	A81062	mRNA	153706	154122	.	+	.	ID=A81062_G0031910.mRNA.1;Name=A81062_G0031910.mRNA.1;Parent=A81062_G0031910
Sc_chrXI	A81062	exon	153706	154122	.	+	.	ID=A81062_G0031910.mRNA.1.exon.1;Name=A81062_G0031910.mRNA.1.exon.1;Parent=A81062_G0031910.mRNA.1
Sc_chrXI	A81062	CDS	153706	154122	.	+	0	ID=A81062_G0031910.mRNA.1.CDS.1;Name=A81062_G0031910.mRNA.1.CDS.1;Parent=A81062_G0031910.mRNA.1
Sc_chrXI	A81062	gene	154360	156561	.	-	.	ID=A81062_G0031920;Name=YKL168C
Sc_chrXI	A81062	mRNA	154360	156561	.	-	.	ID=A81062_G0031920.mRNA.1;Name=A81062_G0031920.mRNA.1;Parent=A81062_G0031920
Sc_chrXI	A81062	exon	154360	156561	.	-	.	ID=A81062_G0031920.mRNA.1.exon.1;Name=A81062_G0031920.mRNA.1.exon.1;Parent=A81062_G0031920.mRNA.1
Sc_chrXI	A81062	CDS	154360	156561	.	-	0	ID=A81062_G0031920.mRNA.1.CDS.1;Name=A81062_G0031920.mRNA.1.CDS.1;Parent=A81062_G0031920.mRNA.1
Sc_chrXI	A81062	gene	156793	157206	.	-	.	ID=A81062_G0031930;Name=YKL167C
Sc_chrXI	A81062	mRNA	156793	157206	.	-	.	ID=A81062_G0031930.mRNA.1;Name=A81062_G0031930.mRNA.1;Parent=A81062_G0031930
Sc_chrXI	A81062	exon	156793	157206	.	-	.	ID=A81062_G0031930.mRNA.1.exon.1;Name=A81062_G0031930.mRNA.1.exon.1;Parent=A81062_G0031930.mRNA.1
Sc_chrXI	A81062	CDS	156793	157206	.	-	0	ID=A81062_G0031930.mRNA.1.CDS.1;Name=A81062_G0031930.mRNA.1.CDS.1;Parent=A81062_G0031930.mRNA.1
Sc_chrXI	A81062	gene	158862	159044	.	-	.	ID=A81062_G0031940;Name=A81062_G0031940
Sc_chrXI	A81062	mRNA	158862	159044	.	-	.	ID=A81062_G0031940.mRNA.1;Name=A81062_G0031940.mRNA.1;Parent=A81062_G0031940
Sc_chrXI	A81062	exon	158862	159044	.	-	.	ID=A81062_G0031940.mRNA.1.exon.1;Name=A81062_G0031940.mRNA.1.exon.1;Parent=A81062_G0031940.mRNA.1
Sc_chrXI	A81062	CDS	158862	159044	.	-	0	ID=A81062_G0031940.mRNA.1.CDS.1;Name=A81062_G0031940.mRNA.1.CDS.1;Parent=A81062_G0031940.mRNA.1
Sc_chrXI	A81062	gene	161003	163762	.	-	.	ID=A81062_G0031950;Name=YKL165C
Sc_chrXI	A81062	mRNA	161003	163762	.	-	.	ID=A81062_G0031950.mRNA.1;Name=A81062_G0031950.mRNA.1;Parent=A81062_G0031950
Sc_chrXI	A81062	exon	161003	163762	.	-	.	ID=A81062_G0031950.mRNA.1.exon.1;Name=A81062_G0031950.mRNA.1.exon.1;Parent=A81062_G0031950.mRNA.1
Sc_chrXI	A81062	CDS	161003	163762	.	-	0	ID=A81062_G0031950.mRNA.1.CDS.1;Name=A81062_G0031950.mRNA.1.CDS.1;Parent=A81062_G0031950.mRNA.1
Sc_chrXI	A81062	tRNA	164090	164161	.	-	.	ID=tRNA:Sc_chrXI:164090-164161:-;Name=tRNA:Sc_chrXI:164090-164161:-
Sc_chrXI	A81062	TY1/TY2_soloLTR	164271	164594	.	+	.	ID=TY1/TY2_soloLTR:Sc_chrXI:164271-164594:+;Name=TY1/TY2_soloLTR:Sc_chrXI:164271-164594:+
Sc_chrXI	A81062	gene	164953	165921	.	-	.	ID=A81062_G0031960;Name=YKL164C
Sc_chrXI	A81062	mRNA	164953	165921	.	-	.	ID=A81062_G0031960.mRNA.1;Name=A81062_G0031960.mRNA.1;Parent=A81062_G0031960
Sc_chrXI	A81062	exon	164953	165921	.	-	.	ID=A81062_G0031960.mRNA.1.exon.1;Name=A81062_G0031960.mRNA.1.exon.1;Parent=A81062_G0031960.mRNA.1
Sc_chrXI	A81062	CDS	164953	165921	.	-	0	ID=A81062_G0031960.mRNA.1.CDS.1;Name=A81062_G0031960.mRNA.1.CDS.1;Parent=A81062_G0031960.mRNA.1
Sc_chrXI	A81062	gene	167503	168642	.	+	.	ID=A81062_G0031970;Name=YKL163W
Sc_chrXI	A81062	mRNA	167503	168642	.	+	.	ID=A81062_G0031970.mRNA.1;Name=A81062_G0031970.mRNA.1;Parent=A81062_G0031970
Sc_chrXI	A81062	exon	167503	168642	.	+	.	ID=A81062_G0031970.mRNA.1.exon.1;Name=A81062_G0031970.mRNA.1.exon.1;Parent=A81062_G0031970.mRNA.1
Sc_chrXI	A81062	CDS	167503	168642	.	+	0	ID=A81062_G0031970.mRNA.1.CDS.1;Name=A81062_G0031970.mRNA.1.CDS.1;Parent=A81062_G0031970.mRNA.1
Sc_chrXI	A81062	gene	169188	169340	.	-	.	ID=A81062_G0031980;Name=A81062_G0031980
Sc_chrXI	A81062	mRNA	169188	169340	.	-	.	ID=A81062_G0031980.mRNA.1;Name=A81062_G0031980.mRNA.1;Parent=A81062_G0031980
Sc_chrXI	A81062	exon	169188	169340	.	-	.	ID=A81062_G0031980.mRNA.1.exon.1;Name=A81062_G0031980.mRNA.1.exon.1;Parent=A81062_G0031980.mRNA.1
Sc_chrXI	A81062	CDS	169188	169340	.	-	0	ID=A81062_G0031980.mRNA.1.CDS.1;Name=A81062_G0031980.mRNA.1.CDS.1;Parent=A81062_G0031980.mRNA.1
Sc_chrXI	A81062	gene	170897	172105	.	-	.	ID=A81062_G0031990;Name=YKL162C
Sc_chrXI	A81062	mRNA	170897	172105	.	-	.	ID=A81062_G0031990.mRNA.1;Name=A81062_G0031990.mRNA.1;Parent=A81062_G0031990
Sc_chrXI	A81062	exon	170897	172105	.	-	.	ID=A81062_G0031990.mRNA.1.exon.1;Name=A81062_G0031990.mRNA.1.exon.1;Parent=A81062_G0031990.mRNA.1
Sc_chrXI	A81062	CDS	170897	172105	.	-	0	ID=A81062_G0031990.mRNA.1.CDS.1;Name=A81062_G0031990.mRNA.1.CDS.1;Parent=A81062_G0031990.mRNA.1
Sc_chrXI	A81062	gene	172440	173954	.	-	.	ID=A81062_G0032000;Name=A81062_G0032000
Sc_chrXI	A81062	mRNA	172440	173954	.	-	.	ID=A81062_G0032000.mRNA.1;Name=A81062_G0032000.mRNA.1;Parent=A81062_G0032000
Sc_chrXI	A81062	exon	172440	172895	.	-	.	ID=A81062_G0032000.mRNA.1.exon.2;Name=A81062_G0032000.mRNA.1.exon.2;Parent=A81062_G0032000.mRNA.1
Sc_chrXI	A81062	exon	173676	173954	.	-	.	ID=A81062_G0032000.mRNA.1.exon.1;Name=A81062_G0032000.mRNA.1.exon.1;Parent=A81062_G0032000.mRNA.1
Sc_chrXI	A81062	CDS	172440	172895	.	-	0	ID=A81062_G0032000.mRNA.1.CDS.2;Name=A81062_G0032000.mRNA.1.CDS.2;Parent=A81062_G0032000.mRNA.1
Sc_chrXI	A81062	CDS	173676	173954	.	-	0	ID=A81062_G0032000.mRNA.1.CDS.1;Name=A81062_G0032000.mRNA.1.CDS.1;Parent=A81062_G0032000.mRNA.1
Sc_chrXI	A81062	gene	176536	176973	.	+	.	ID=A81062_G0032010;Name=YKL160W
Sc_chrXI	A81062	mRNA	176536	176973	.	+	.	ID=A81062_G0032010.mRNA.1;Name=A81062_G0032010.mRNA.1;Parent=A81062_G0032010
Sc_chrXI	A81062	exon	176536	176973	.	+	.	ID=A81062_G0032010.mRNA.1.exon.1;Name=A81062_G0032010.mRNA.1.exon.1;Parent=A81062_G0032010.mRNA.1
Sc_chrXI	A81062	CDS	176536	176973	.	+	0	ID=A81062_G0032010.mRNA.1.CDS.1;Name=A81062_G0032010.mRNA.1.CDS.1;Parent=A81062_G0032010.mRNA.1
Sc_chrXI	A81062	gene	177083	177718	.	-	.	ID=A81062_G0032020;Name=YKL159C
Sc_chrXI	A81062	mRNA	177083	177718	.	-	.	ID=A81062_G0032020.mRNA.1;Name=A81062_G0032020.mRNA.1;Parent=A81062_G0032020
Sc_chrXI	A81062	exon	177083	177718	.	-	.	ID=A81062_G0032020.mRNA.1.exon.1;Name=A81062_G0032020.mRNA.1.exon.1;Parent=A81062_G0032020.mRNA.1
Sc_chrXI	A81062	CDS	177083	177718	.	-	0	ID=A81062_G0032020.mRNA.1.CDS.1;Name=A81062_G0032020.mRNA.1.CDS.1;Parent=A81062_G0032020.mRNA.1
Sc_chrXI	A81062	gene	178258	178912	.	+	.	ID=A81062_G0032030;Name=A81062_G0032030
Sc_chrXI	A81062	mRNA	178258	178912	.	+	.	ID=A81062_G0032030.mRNA.1;Name=A81062_G0032030.mRNA.1;Parent=A81062_G0032030
Sc_chrXI	A81062	exon	178258	178538	.	+	.	ID=A81062_G0032030.mRNA.1.exon.1;Name=A81062_G0032030.mRNA.1.exon.1;Parent=A81062_G0032030.mRNA.1
Sc_chrXI	A81062	exon	178897	178912	.	+	.	ID=A81062_G0032030.mRNA.1.exon.2;Name=A81062_G0032030.mRNA.1.exon.2;Parent=A81062_G0032030.mRNA.1
Sc_chrXI	A81062	CDS	178258	178538	.	+	0	ID=A81062_G0032030.mRNA.1.CDS.1;Name=A81062_G0032030.mRNA.1.CDS.1;Parent=A81062_G0032030.mRNA.1
Sc_chrXI	A81062	CDS	178897	178912	.	+	1	ID=A81062_G0032030.mRNA.1.CDS.2;Name=A81062_G0032030.mRNA.1.CDS.2;Parent=A81062_G0032030.mRNA.1
Sc_chrXI	A81062	gene	178914	181499	.	+	.	ID=A81062_G0032040;Name=YKL157W
Sc_chrXI	A81062	mRNA	178914	181499	.	+	.	ID=A81062_G0032040.mRNA.1;Name=A81062_G0032040.mRNA.1;Parent=A81062_G0032040
Sc_chrXI	A81062	exon	178914	181499	.	+	.	ID=A81062_G0032040.mRNA.1.exon.1;Name=A81062_G0032040.mRNA.1.exon.1;Parent=A81062_G0032040.mRNA.1
Sc_chrXI	A81062	CDS	178914	181499	.	+	0	ID=A81062_G0032040.mRNA.1.CDS.1;Name=A81062_G0032040.mRNA.1.CDS.1;Parent=A81062_G0032040.mRNA.1
Sc_chrXI	A81062	gene	181880	182479	.	+	.	ID=A81062_G0032050;Name=YKL156W
Sc_chrXI	A81062	mRNA	181880	182479	.	+	.	ID=A81062_G0032050.mRNA.1;Name=A81062_G0032050.mRNA.1;Parent=A81062_G0032050
Sc_chrXI	A81062	exon	181880	181882	.	+	.	ID=A81062_G0032050.mRNA.1.exon.1;Name=A81062_G0032050.mRNA.1.exon.1;Parent=A81062_G0032050.mRNA.1
Sc_chrXI	A81062	exon	182051	182071	.	+	.	ID=A81062_G0032050.mRNA.1.exon.2;Name=A81062_G0032050.mRNA.1.exon.2;Parent=A81062_G0032050.mRNA.1
Sc_chrXI	A81062	exon	182234	182479	.	+	.	ID=A81062_G0032050.mRNA.1.exon.3;Name=A81062_G0032050.mRNA.1.exon.3;Parent=A81062_G0032050.mRNA.1
Sc_chrXI	A81062	CDS	181880	181882	.	+	0	ID=A81062_G0032050.mRNA.1.CDS.1;Name=A81062_G0032050.mRNA.1.CDS.1;Parent=A81062_G0032050.mRNA.1
Sc_chrXI	A81062	CDS	182051	182071	.	+	0	ID=A81062_G0032050.mRNA.1.CDS.2;Name=A81062_G0032050.mRNA.1.CDS.2;Parent=A81062_G0032050.mRNA.1
Sc_chrXI	A81062	CDS	182234	182479	.	+	0	ID=A81062_G0032050.mRNA.1.CDS.3;Name=A81062_G0032050.mRNA.1.CDS.3;Parent=A81062_G0032050.mRNA.1
Sc_chrXI	A81062	gene	182723	184609	.	-	.	ID=A81062_G0032060;Name=YKL155C
Sc_chrXI	A81062	mRNA	182723	184609	.	-	.	ID=A81062_G0032060.mRNA.1;Name=A81062_G0032060.mRNA.1;Parent=A81062_G0032060
Sc_chrXI	A81062	exon	182723	184609	.	-	.	ID=A81062_G0032060.mRNA.1.exon.1;Name=A81062_G0032060.mRNA.1.exon.1;Parent=A81062_G0032060.mRNA.1
Sc_chrXI	A81062	CDS	182723	184609	.	-	0	ID=A81062_G0032060.mRNA.1.CDS.1;Name=A81062_G0032060.mRNA.1.CDS.1;Parent=A81062_G0032060.mRNA.1
Sc_chrXI	A81062	gene	184868	185602	.	+	.	ID=A81062_G0032070;Name=YKL154W
Sc_chrXI	A81062	mRNA	184868	185602	.	+	.	ID=A81062_G0032070.mRNA.1;Name=A81062_G0032070.mRNA.1;Parent=A81062_G0032070
Sc_chrXI	A81062	exon	184868	185602	.	+	.	ID=A81062_G0032070.mRNA.1.exon.1;Name=A81062_G0032070.mRNA.1.exon.1;Parent=A81062_G0032070.mRNA.1
Sc_chrXI	A81062	CDS	184868	185602	.	+	0	ID=A81062_G0032070.mRNA.1.CDS.1;Name=A81062_G0032070.mRNA.1.CDS.1;Parent=A81062_G0032070.mRNA.1
Sc_chrXI	A81062	tRNA	185753	185824	.	-	.	ID=tRNA:Sc_chrXI:185753-185824:-;Name=tRNA:Sc_chrXI:185753-185824:-
Sc_chrXI	A81062	TY1/TY2_soloLTR	186098	186426	.	+	.	ID=TY1/TY2_soloLTR:Sc_chrXI:186098-186426:+;Name=TY1/TY2_soloLTR:Sc_chrXI:186098-186426:+
Sc_chrXI	A81062	TY4_soloLTR	186437	186651	.	-	.	ID=TY4_soloLTR:Sc_chrXI:186437-186651:-;Name=TY4_soloLTR:Sc_chrXI:186437-186651:-
Sc_chrXI	A81062	gene	186909	187652	.	-	.	ID=A81062_G0032080;Name=YKL152C
Sc_chrXI	A81062	mRNA	186909	187652	.	-	.	ID=A81062_G0032080.mRNA.1;Name=A81062_G0032080.mRNA.1;Parent=A81062_G0032080
Sc_chrXI	A81062	exon	186909	187652	.	-	.	ID=A81062_G0032080.mRNA.1.exon.1;Name=A81062_G0032080.mRNA.1.exon.1;Parent=A81062_G0032080.mRNA.1
Sc_chrXI	A81062	CDS	186909	187652	.	-	0	ID=A81062_G0032080.mRNA.1.CDS.1;Name=A81062_G0032080.mRNA.1.CDS.1;Parent=A81062_G0032080.mRNA.1
Sc_chrXI	A81062	gene	188180	189193	.	-	.	ID=A81062_G0032090;Name=YKL151C
Sc_chrXI	A81062	mRNA	188180	189193	.	-	.	ID=A81062_G0032090.mRNA.1;Name=A81062_G0032090.mRNA.1;Parent=A81062_G0032090
Sc_chrXI	A81062	exon	188180	189193	.	-	.	ID=A81062_G0032090.mRNA.1.exon.1;Name=A81062_G0032090.mRNA.1.exon.1;Parent=A81062_G0032090.mRNA.1
Sc_chrXI	A81062	CDS	188180	189193	.	-	0	ID=A81062_G0032090.mRNA.1.CDS.1;Name=A81062_G0032090.mRNA.1.CDS.1;Parent=A81062_G0032090.mRNA.1
Sc_chrXI	A81062	gene	189807	190715	.	+	.	ID=A81062_G0032100;Name=YKL150W
Sc_chrXI	A81062	mRNA	189807	190715	.	+	.	ID=A81062_G0032100.mRNA.1;Name=A81062_G0032100.mRNA.1;Parent=A81062_G0032100
Sc_chrXI	A81062	exon	189807	190715	.	+	.	ID=A81062_G0032100.mRNA.1.exon.1;Name=A81062_G0032100.mRNA.1.exon.1;Parent=A81062_G0032100.mRNA.1
Sc_chrXI	A81062	CDS	189807	190715	.	+	0	ID=A81062_G0032100.mRNA.1.CDS.1;Name=A81062_G0032100.mRNA.1.CDS.1;Parent=A81062_G0032100.mRNA.1
Sc_chrXI	A81062	gene	190879	192096	.	-	.	ID=A81062_G0032110;Name=YKL149C
Sc_chrXI	A81062	mRNA	190879	192096	.	-	.	ID=A81062_G0032110.mRNA.1;Name=A81062_G0032110.mRNA.1;Parent=A81062_G0032110
Sc_chrXI	A81062	exon	190879	192096	.	-	.	ID=A81062_G0032110.mRNA.1.exon.1;Name=A81062_G0032110.mRNA.1.exon.1;Parent=A81062_G0032110.mRNA.1
Sc_chrXI	A81062	CDS	190879	192096	.	-	0	ID=A81062_G0032110.mRNA.1.CDS.1;Name=A81062_G0032110.mRNA.1.CDS.1;Parent=A81062_G0032110.mRNA.1
Sc_chrXI	A81062	gene	192474	194396	.	-	.	ID=A81062_G0032120;Name=YKL148C
Sc_chrXI	A81062	mRNA	192474	194396	.	-	.	ID=A81062_G0032120.mRNA.1;Name=A81062_G0032120.mRNA.1;Parent=A81062_G0032120
Sc_chrXI	A81062	exon	192474	194396	.	-	.	ID=A81062_G0032120.mRNA.1.exon.1;Name=A81062_G0032120.mRNA.1.exon.1;Parent=A81062_G0032120.mRNA.1
Sc_chrXI	A81062	CDS	192474	194396	.	-	0	ID=A81062_G0032120.mRNA.1.CDS.1;Name=A81062_G0032120.mRNA.1.CDS.1;Parent=A81062_G0032120.mRNA.1
Sc_chrXI	A81062	gene	195051	197129	.	+	.	ID=A81062_G0032130;Name=YKL146W
Sc_chrXI	A81062	mRNA	195051	197129	.	+	.	ID=A81062_G0032130.mRNA.1;Name=A81062_G0032130.mRNA.1;Parent=A81062_G0032130
Sc_chrXI	A81062	exon	195051	197129	.	+	.	ID=A81062_G0032130.mRNA.1.exon.1;Name=A81062_G0032130.mRNA.1.exon.1;Parent=A81062_G0032130.mRNA.1
Sc_chrXI	A81062	CDS	195051	197129	.	+	0	ID=A81062_G0032130.mRNA.1.CDS.1;Name=A81062_G0032130.mRNA.1.CDS.1;Parent=A81062_G0032130.mRNA.1
Sc_chrXI	A81062	gene	197483	198886	.	+	.	ID=A81062_G0032140;Name=YKL145W
Sc_chrXI	A81062	mRNA	197483	198886	.	+	.	ID=A81062_G0032140.mRNA.1;Name=A81062_G0032140.mRNA.1;Parent=A81062_G0032140
Sc_chrXI	A81062	exon	197483	198886	.	+	.	ID=A81062_G0032140.mRNA.1.exon.1;Name=A81062_G0032140.mRNA.1.exon.1;Parent=A81062_G0032140.mRNA.1
Sc_chrXI	A81062	CDS	197483	198886	.	+	0	ID=A81062_G0032140.mRNA.1.CDS.1;Name=A81062_G0032140.mRNA.1.CDS.1;Parent=A81062_G0032140.mRNA.1
Sc_chrXI	A81062	gene	199113	199751	.	-	.	ID=A81062_G0032150;Name=YKL144C
Sc_chrXI	A81062	mRNA	199113	199751	.	-	.	ID=A81062_G0032150.mRNA.1;Name=A81062_G0032150.mRNA.1;Parent=A81062_G0032150
Sc_chrXI	A81062	exon	199113	199751	.	-	.	ID=A81062_G0032150.mRNA.1.exon.1;Name=A81062_G0032150.mRNA.1.exon.1;Parent=A81062_G0032150.mRNA.1
Sc_chrXI	A81062	CDS	199113	199751	.	-	0	ID=A81062_G0032150.mRNA.1.CDS.1;Name=A81062_G0032150.mRNA.1.CDS.1;Parent=A81062_G0032150.mRNA.1
Sc_chrXI	A81062	gene	200051	201442	.	+	.	ID=A81062_G0032160;Name=YKL143W
Sc_chrXI	A81062	mRNA	200051	201442	.	+	.	ID=A81062_G0032160.mRNA.1;Name=A81062_G0032160.mRNA.1;Parent=A81062_G0032160
Sc_chrXI	A81062	exon	200051	201442	.	+	.	ID=A81062_G0032160.mRNA.1.exon.1;Name=A81062_G0032160.mRNA.1.exon.1;Parent=A81062_G0032160.mRNA.1
Sc_chrXI	A81062	CDS	200051	201442	.	+	0	ID=A81062_G0032160.mRNA.1.CDS.1;Name=A81062_G0032160.mRNA.1.CDS.1;Parent=A81062_G0032160.mRNA.1
Sc_chrXI	A81062	gene	201785	202444	.	+	.	ID=A81062_G0032170;Name=YKL142W
Sc_chrXI	A81062	mRNA	201785	202444	.	+	.	ID=A81062_G0032170.mRNA.1;Name=A81062_G0032170.mRNA.1;Parent=A81062_G0032170
Sc_chrXI	A81062	exon	201785	202444	.	+	.	ID=A81062_G0032170.mRNA.1.exon.1;Name=A81062_G0032170.mRNA.1.exon.1;Parent=A81062_G0032170.mRNA.1
Sc_chrXI	A81062	CDS	201785	202444	.	+	0	ID=A81062_G0032170.mRNA.1.CDS.1;Name=A81062_G0032170.mRNA.1.CDS.1;Parent=A81062_G0032170.mRNA.1
Sc_chrXI	A81062	gene	202952	203548	.	+	.	ID=A81062_G0032180;Name=YKL141W
Sc_chrXI	A81062	mRNA	202952	203548	.	+	.	ID=A81062_G0032180.mRNA.1;Name=A81062_G0032180.mRNA.1;Parent=A81062_G0032180
Sc_chrXI	A81062	exon	202952	203548	.	+	.	ID=A81062_G0032180.mRNA.1.exon.1;Name=A81062_G0032180.mRNA.1.exon.1;Parent=A81062_G0032180.mRNA.1
Sc_chrXI	A81062	CDS	202952	203548	.	+	0	ID=A81062_G0032180.mRNA.1.CDS.1;Name=A81062_G0032180.mRNA.1.CDS.1;Parent=A81062_G0032180.mRNA.1
Sc_chrXI	A81062	gene	204064	205710	.	+	.	ID=A81062_G0032190;Name=YKL140W
Sc_chrXI	A81062	mRNA	204064	205710	.	+	.	ID=A81062_G0032190.mRNA.1;Name=A81062_G0032190.mRNA.1;Parent=A81062_G0032190
Sc_chrXI	A81062	exon	204064	205710	.	+	.	ID=A81062_G0032190.mRNA.1.exon.1;Name=A81062_G0032190.mRNA.1.exon.1;Parent=A81062_G0032190.mRNA.1
Sc_chrXI	A81062	CDS	204064	205710	.	+	0	ID=A81062_G0032190.mRNA.1.CDS.1;Name=A81062_G0032190.mRNA.1.CDS.1;Parent=A81062_G0032190.mRNA.1
Sc_chrXI	A81062	gene	208105	208314	.	-	.	ID=A81062_G0032200;Name=YKL138C-A
Sc_chrXI	A81062	mRNA	208105	208314	.	-	.	ID=A81062_G0032200.mRNA.1;Name=A81062_G0032200.mRNA.1;Parent=A81062_G0032200
Sc_chrXI	A81062	exon	208105	208314	.	-	.	ID=A81062_G0032200.mRNA.1.exon.1;Name=A81062_G0032200.mRNA.1.exon.1;Parent=A81062_G0032200.mRNA.1
Sc_chrXI	A81062	CDS	208105	208314	.	-	0	ID=A81062_G0032200.mRNA.1.CDS.1;Name=A81062_G0032200.mRNA.1.CDS.1;Parent=A81062_G0032200.mRNA.1
Sc_chrXI	A81062	gene	208588	208983	.	-	.	ID=A81062_G0032210;Name=YKL138C
Sc_chrXI	A81062	mRNA	208588	208983	.	-	.	ID=A81062_G0032210.mRNA.1;Name=A81062_G0032210.mRNA.1;Parent=A81062_G0032210
Sc_chrXI	A81062	exon	208588	208983	.	-	.	ID=A81062_G0032210.mRNA.1.exon.1;Name=A81062_G0032210.mRNA.1.exon.1;Parent=A81062_G0032210.mRNA.1
Sc_chrXI	A81062	CDS	208588	208983	.	-	0	ID=A81062_G0032210.mRNA.1.CDS.1;Name=A81062_G0032210.mRNA.1.CDS.1;Parent=A81062_G0032210.mRNA.1
Sc_chrXI	A81062	gene	209259	209594	.	+	.	ID=A81062_G0032220;Name=YKL137W
Sc_chrXI	A81062	mRNA	209259	209594	.	+	.	ID=A81062_G0032220.mRNA.1;Name=A81062_G0032220.mRNA.1;Parent=A81062_G0032220
Sc_chrXI	A81062	exon	209259	209594	.	+	.	ID=A81062_G0032220.mRNA.1.exon.1;Name=A81062_G0032220.mRNA.1.exon.1;Parent=A81062_G0032220.mRNA.1
Sc_chrXI	A81062	CDS	209259	209594	.	+	0	ID=A81062_G0032220.mRNA.1.CDS.1;Name=A81062_G0032220.mRNA.1.CDS.1;Parent=A81062_G0032220.mRNA.1
Sc_chrXI	A81062	gene	209762	211942	.	-	.	ID=A81062_G0032230;Name=YKL135C
Sc_chrXI	A81062	mRNA	209762	211942	.	-	.	ID=A81062_G0032230.mRNA.1;Name=A81062_G0032230.mRNA.1;Parent=A81062_G0032230
Sc_chrXI	A81062	exon	209762	211942	.	-	.	ID=A81062_G0032230.mRNA.1.exon.1;Name=A81062_G0032230.mRNA.1.exon.1;Parent=A81062_G0032230.mRNA.1
Sc_chrXI	A81062	CDS	209762	211942	.	-	0	ID=A81062_G0032230.mRNA.1.CDS.1;Name=A81062_G0032230.mRNA.1.CDS.1;Parent=A81062_G0032230.mRNA.1
Sc_chrXI	A81062	gene	212426	214744	.	-	.	ID=A81062_G0032240;Name=YKL134C
Sc_chrXI	A81062	mRNA	212426	214744	.	-	.	ID=A81062_G0032240.mRNA.1;Name=A81062_G0032240.mRNA.1;Parent=A81062_G0032240
Sc_chrXI	A81062	exon	212426	214744	.	-	.	ID=A81062_G0032240.mRNA.1.exon.1;Name=A81062_G0032240.mRNA.1.exon.1;Parent=A81062_G0032240.mRNA.1
Sc_chrXI	A81062	CDS	212426	214744	.	-	0	ID=A81062_G0032240.mRNA.1.CDS.1;Name=A81062_G0032240.mRNA.1.CDS.1;Parent=A81062_G0032240.mRNA.1
Sc_chrXI	A81062	gene	214981	216372	.	-	.	ID=A81062_G0032250;Name=YKL133C
Sc_chrXI	A81062	mRNA	214981	216372	.	-	.	ID=A81062_G0032250.mRNA.1;Name=A81062_G0032250.mRNA.1;Parent=A81062_G0032250
Sc_chrXI	A81062	exon	214981	216372	.	-	.	ID=A81062_G0032250.mRNA.1.exon.1;Name=A81062_G0032250.mRNA.1.exon.1;Parent=A81062_G0032250.mRNA.1
Sc_chrXI	A81062	CDS	214981	216372	.	-	0	ID=A81062_G0032250.mRNA.1.CDS.1;Name=A81062_G0032250.mRNA.1.CDS.1;Parent=A81062_G0032250.mRNA.1
Sc_chrXI	A81062	gene	216877	218169	.	-	.	ID=A81062_G0032260;Name=YKL132C
Sc_chrXI	A81062	mRNA	216877	218169	.	-	.	ID=A81062_G0032260.mRNA.1;Name=A81062_G0032260.mRNA.1;Parent=A81062_G0032260
Sc_chrXI	A81062	exon	216877	218169	.	-	.	ID=A81062_G0032260.mRNA.1.exon.1;Name=A81062_G0032260.mRNA.1.exon.1;Parent=A81062_G0032260.mRNA.1
Sc_chrXI	A81062	CDS	216877	218169	.	-	0	ID=A81062_G0032260.mRNA.1.CDS.1;Name=A81062_G0032260.mRNA.1.CDS.1;Parent=A81062_G0032260.mRNA.1
Sc_chrXI	A81062	gene	218590	219330	.	-	.	ID=A81062_G0032270;Name=YKL130C
Sc_chrXI	A81062	mRNA	218590	219330	.	-	.	ID=A81062_G0032270.mRNA.1;Name=A81062_G0032270.mRNA.1;Parent=A81062_G0032270
Sc_chrXI	A81062	exon	218590	219330	.	-	.	ID=A81062_G0032270.mRNA.1.exon.1;Name=A81062_G0032270.mRNA.1.exon.1;Parent=A81062_G0032270.mRNA.1
Sc_chrXI	A81062	CDS	218590	219330	.	-	0	ID=A81062_G0032270.mRNA.1.CDS.1;Name=A81062_G0032270.mRNA.1.CDS.1;Parent=A81062_G0032270.mRNA.1
Sc_chrXI	A81062	gene	219648	223460	.	-	.	ID=A81062_G0032280;Name=YKL129C
Sc_chrXI	A81062	mRNA	219648	223460	.	-	.	ID=A81062_G0032280.mRNA.1;Name=A81062_G0032280.mRNA.1;Parent=A81062_G0032280
Sc_chrXI	A81062	exon	219648	223460	.	-	.	ID=A81062_G0032280.mRNA.1.exon.1;Name=A81062_G0032280.mRNA.1.exon.1;Parent=A81062_G0032280.mRNA.1
Sc_chrXI	A81062	CDS	219648	223460	.	-	0	ID=A81062_G0032280.mRNA.1.CDS.1;Name=A81062_G0032280.mRNA.1.CDS.1;Parent=A81062_G0032280.mRNA.1
Sc_chrXI	A81062	gene	224183	225070	.	-	.	ID=A81062_G0032290;Name=YKL128C
Sc_chrXI	A81062	mRNA	224183	225070	.	-	.	ID=A81062_G0032290.mRNA.1;Name=A81062_G0032290.mRNA.1;Parent=A81062_G0032290
Sc_chrXI	A81062	exon	224183	225070	.	-	.	ID=A81062_G0032290.mRNA.1.exon.1;Name=A81062_G0032290.mRNA.1.exon.1;Parent=A81062_G0032290.mRNA.1
Sc_chrXI	A81062	CDS	224183	225070	.	-	0	ID=A81062_G0032290.mRNA.1.CDS.1;Name=A81062_G0032290.mRNA.1.CDS.1;Parent=A81062_G0032290.mRNA.1
Sc_chrXI	A81062	tRNA	225953	226025	.	+	.	ID=tRNA:Sc_chrXI:225953-226025:+;Name=tRNA:Sc_chrXI:225953-226025:+
Sc_chrXI	A81062	gene	226500	228212	.	+	.	ID=A81062_G0032300;Name=YKL127W
Sc_chrXI	A81062	mRNA	226500	228212	.	+	.	ID=A81062_G0032300.mRNA.1;Name=A81062_G0032300.mRNA.1;Parent=A81062_G0032300
Sc_chrXI	A81062	exon	226500	228212	.	+	.	ID=A81062_G0032300.mRNA.1.exon.1;Name=A81062_G0032300.mRNA.1.exon.1;Parent=A81062_G0032300.mRNA.1
Sc_chrXI	A81062	CDS	226500	228212	.	+	0	ID=A81062_G0032300.mRNA.1.CDS.1;Name=A81062_G0032300.mRNA.1.CDS.1;Parent=A81062_G0032300.mRNA.1
Sc_chrXI	A81062	gene	228666	230708	.	+	.	ID=A81062_G0032310;Name=YKL126W
Sc_chrXI	A81062	mRNA	228666	230708	.	+	.	ID=A81062_G0032310.mRNA.1;Name=A81062_G0032310.mRNA.1;Parent=A81062_G0032310
Sc_chrXI	A81062	exon	228666	230708	.	+	.	ID=A81062_G0032310.mRNA.1.exon.1;Name=A81062_G0032310.mRNA.1.exon.1;Parent=A81062_G0032310.mRNA.1
Sc_chrXI	A81062	CDS	228666	230708	.	+	0	ID=A81062_G0032310.mRNA.1.CDS.1;Name=A81062_G0032310.mRNA.1.CDS.1;Parent=A81062_G0032310.mRNA.1
Sc_chrXI	A81062	gene	231206	233089	.	+	.	ID=A81062_G0032320;Name=YKL125W
Sc_chrXI	A81062	mRNA	231206	233089	.	+	.	ID=A81062_G0032320.mRNA.1;Name=A81062_G0032320.mRNA.1;Parent=A81062_G0032320
Sc_chrXI	A81062	exon	231206	233089	.	+	.	ID=A81062_G0032320.mRNA.1.exon.1;Name=A81062_G0032320.mRNA.1.exon.1;Parent=A81062_G0032320.mRNA.1
Sc_chrXI	A81062	CDS	231206	233089	.	+	0	ID=A81062_G0032320.mRNA.1.CDS.1;Name=A81062_G0032320.mRNA.1.CDS.1;Parent=A81062_G0032320.mRNA.1
Sc_chrXI	A81062	gene	233552	235291	.	+	.	ID=A81062_G0032330;Name=YKL124W
Sc_chrXI	A81062	mRNA	233552	235291	.	+	.	ID=A81062_G0032330.mRNA.1;Name=A81062_G0032330.mRNA.1;Parent=A81062_G0032330
Sc_chrXI	A81062	exon	233552	235291	.	+	.	ID=A81062_G0032330.mRNA.1.exon.1;Name=A81062_G0032330.mRNA.1.exon.1;Parent=A81062_G0032330.mRNA.1
Sc_chrXI	A81062	CDS	233552	235291	.	+	0	ID=A81062_G0032330.mRNA.1.CDS.1;Name=A81062_G0032330.mRNA.1.CDS.1;Parent=A81062_G0032330.mRNA.1
Sc_chrXI	A81062	gene	235456	235959	.	-	.	ID=A81062_G0032340;Name=YKL122C
Sc_chrXI	A81062	mRNA	235456	235959	.	-	.	ID=A81062_G0032340.mRNA.1;Name=A81062_G0032340.mRNA.1;Parent=A81062_G0032340
Sc_chrXI	A81062	exon	235456	235959	.	-	.	ID=A81062_G0032340.mRNA.1.exon.1;Name=A81062_G0032340.mRNA.1.exon.1;Parent=A81062_G0032340.mRNA.1
Sc_chrXI	A81062	CDS	235456	235959	.	-	0	ID=A81062_G0032340.mRNA.1.CDS.1;Name=A81062_G0032340.mRNA.1.CDS.1;Parent=A81062_G0032340.mRNA.1
Sc_chrXI	A81062	gene	237105	239663	.	+	.	ID=A81062_G0032350;Name=YKL121W
Sc_chrXI	A81062	mRNA	237105	239663	.	+	.	ID=A81062_G0032350.mRNA.1;Name=A81062_G0032350.mRNA.1;Parent=A81062_G0032350
Sc_chrXI	A81062	exon	237105	239663	.	+	.	ID=A81062_G0032350.mRNA.1.exon.1;Name=A81062_G0032350.mRNA.1.exon.1;Parent=A81062_G0032350.mRNA.1
Sc_chrXI	A81062	CDS	237105	239663	.	+	0	ID=A81062_G0032350.mRNA.1.CDS.1;Name=A81062_G0032350.mRNA.1.CDS.1;Parent=A81062_G0032350.mRNA.1
Sc_chrXI	A81062	gene	240308	241282	.	+	.	ID=A81062_G0032360;Name=YKL120W
Sc_chrXI	A81062	mRNA	240308	241282	.	+	.	ID=A81062_G0032360.mRNA.1;Name=A81062_G0032360.mRNA.1;Parent=A81062_G0032360
Sc_chrXI	A81062	exon	240308	241282	.	+	.	ID=A81062_G0032360.mRNA.1.exon.1;Name=A81062_G0032360.mRNA.1.exon.1;Parent=A81062_G0032360.mRNA.1
Sc_chrXI	A81062	CDS	240308	241282	.	+	0	ID=A81062_G0032360.mRNA.1.CDS.1;Name=A81062_G0032360.mRNA.1.CDS.1;Parent=A81062_G0032360.mRNA.1
Sc_chrXI	A81062	gene	241534	242181	.	-	.	ID=A81062_G0032370;Name=YKL119C
Sc_chrXI	A81062	mRNA	241534	242181	.	-	.	ID=A81062_G0032370.mRNA.1;Name=A81062_G0032370.mRNA.1;Parent=A81062_G0032370
Sc_chrXI	A81062	exon	241534	242181	.	-	.	ID=A81062_G0032370.mRNA.1.exon.1;Name=A81062_G0032370.mRNA.1.exon.1;Parent=A81062_G0032370.mRNA.1
Sc_chrXI	A81062	CDS	241534	242181	.	-	0	ID=A81062_G0032370.mRNA.1.CDS.1;Name=A81062_G0032370.mRNA.1.CDS.1;Parent=A81062_G0032370.mRNA.1
Sc_chrXI	A81062	TY1/TY2_soloLTR	242359	242687	.	-	.	ID=TY1/TY2_soloLTR:Sc_chrXI:242359-242687:-;Name=TY1/TY2_soloLTR:Sc_chrXI:242359-242687:-
Sc_chrXI	A81062	tRNA	242860	242932	.	+	.	ID=tRNA:Sc_chrXI:242860-242932:+;Name=tRNA:Sc_chrXI:242860-242932:+
Sc_chrXI	A81062	gene	243289	243939	.	+	.	ID=A81062_G0032380;Name=YKL117W
Sc_chrXI	A81062	mRNA	243289	243939	.	+	.	ID=A81062_G0032380.mRNA.1;Name=A81062_G0032380.mRNA.1;Parent=A81062_G0032380
Sc_chrXI	A81062	exon	243289	243939	.	+	.	ID=A81062_G0032380.mRNA.1.exon.1;Name=A81062_G0032380.mRNA.1.exon.1;Parent=A81062_G0032380.mRNA.1
Sc_chrXI	A81062	CDS	243289	243939	.	+	0	ID=A81062_G0032380.mRNA.1.CDS.1;Name=A81062_G0032380.mRNA.1.CDS.1;Parent=A81062_G0032380.mRNA.1
Sc_chrXI	A81062	gene	244309	245865	.	-	.	ID=A81062_G0032390;Name=YKL116C
Sc_chrXI	A81062	mRNA	244309	245865	.	-	.	ID=A81062_G0032390.mRNA.1;Name=A81062_G0032390.mRNA.1;Parent=A81062_G0032390
Sc_chrXI	A81062	exon	244309	245865	.	-	.	ID=A81062_G0032390.mRNA.1.exon.1;Name=A81062_G0032390.mRNA.1.exon.1;Parent=A81062_G0032390.mRNA.1
Sc_chrXI	A81062	CDS	244309	245865	.	-	0	ID=A81062_G0032390.mRNA.1.CDS.1;Name=A81062_G0032390.mRNA.1.CDS.1;Parent=A81062_G0032390.mRNA.1
Sc_chrXI	A81062	gene	245931	246229	.	-	.	ID=A81062_G0032400;Name=A81062_G0032400
Sc_chrXI	A81062	mRNA	245931	246229	.	-	.	ID=A81062_G0032400.mRNA.1;Name=A81062_G0032400.mRNA.1;Parent=A81062_G0032400
Sc_chrXI	A81062	exon	245931	245940	.	-	.	ID=A81062_G0032400.mRNA.1.exon.2;Name=A81062_G0032400.mRNA.1.exon.2;Parent=A81062_G0032400.mRNA.1
Sc_chrXI	A81062	exon	245985	246229	.	-	.	ID=A81062_G0032400.mRNA.1.exon.1;Name=A81062_G0032400.mRNA.1.exon.1;Parent=A81062_G0032400.mRNA.1
Sc_chrXI	A81062	CDS	245931	245940	.	-	1	ID=A81062_G0032400.mRNA.1.CDS.2;Name=A81062_G0032400.mRNA.1.CDS.2;Parent=A81062_G0032400.mRNA.1
Sc_chrXI	A81062	CDS	245985	246229	.	-	0	ID=A81062_G0032400.mRNA.1.CDS.1;Name=A81062_G0032400.mRNA.1.CDS.1;Parent=A81062_G0032400.mRNA.1
Sc_chrXI	A81062	gene	246318	247421	.	-	.	ID=A81062_G0032410;Name=YKL114C
Sc_chrXI	A81062	mRNA	246318	247421	.	-	.	ID=A81062_G0032410.mRNA.1;Name=A81062_G0032410.mRNA.1;Parent=A81062_G0032410
Sc_chrXI	A81062	exon	246318	247421	.	-	.	ID=A81062_G0032410.mRNA.1.exon.1;Name=A81062_G0032410.mRNA.1.exon.1;Parent=A81062_G0032410.mRNA.1
Sc_chrXI	A81062	CDS	246318	247421	.	-	0	ID=A81062_G0032410.mRNA.1.CDS.1;Name=A81062_G0032410.mRNA.1.CDS.1;Parent=A81062_G0032410.mRNA.1
Sc_chrXI	A81062	gene	247693	248841	.	-	.	ID=A81062_G0032420;Name=YKL113C
Sc_chrXI	A81062	mRNA	247693	248841	.	-	.	ID=A81062_G0032420.mRNA.1;Name=A81062_G0032420.mRNA.1;Parent=A81062_G0032420
Sc_chrXI	A81062	exon	247693	248841	.	-	.	ID=A81062_G0032420.mRNA.1.exon.1;Name=A81062_G0032420.mRNA.1.exon.1;Parent=A81062_G0032420.mRNA.1
Sc_chrXI	A81062	CDS	247693	248841	.	-	0	ID=A81062_G0032420.mRNA.1.CDS.1;Name=A81062_G0032420.mRNA.1.CDS.1;Parent=A81062_G0032420.mRNA.1
Sc_chrXI	A81062	gene	249527	251722	.	+	.	ID=A81062_G0032430;Name=YKL112W
Sc_chrXI	A81062	mRNA	249527	251722	.	+	.	ID=A81062_G0032430.mRNA.1;Name=A81062_G0032430.mRNA.1;Parent=A81062_G0032430
Sc_chrXI	A81062	exon	249527	251722	.	+	.	ID=A81062_G0032430.mRNA.1.exon.1;Name=A81062_G0032430.mRNA.1.exon.1;Parent=A81062_G0032430.mRNA.1
Sc_chrXI	A81062	CDS	249527	251722	.	+	0	ID=A81062_G0032430.mRNA.1.CDS.1;Name=A81062_G0032430.mRNA.1.CDS.1;Parent=A81062_G0032430.mRNA.1
Sc_chrXI	A81062	gene	251896	252837	.	-	.	ID=A81062_G0032440;Name=YKL110C
Sc_chrXI	A81062	mRNA	251896	252837	.	-	.	ID=A81062_G0032440.mRNA.1;Name=A81062_G0032440.mRNA.1;Parent=A81062_G0032440
Sc_chrXI	A81062	exon	251896	252837	.	-	.	ID=A81062_G0032440.mRNA.1.exon.1;Name=A81062_G0032440.mRNA.1.exon.1;Parent=A81062_G0032440.mRNA.1
Sc_chrXI	A81062	CDS	251896	252837	.	-	0	ID=A81062_G0032440.mRNA.1.CDS.1;Name=A81062_G0032440.mRNA.1.CDS.1;Parent=A81062_G0032440.mRNA.1
Sc_chrXI	A81062	gene	255183	256844	.	+	.	ID=A81062_G0032450;Name=YKL109W
Sc_chrXI	A81062	mRNA	255183	256844	.	+	.	ID=A81062_G0032450.mRNA.1;Name=A81062_G0032450.mRNA.1;Parent=A81062_G0032450
Sc_chrXI	A81062	exon	255183	256844	.	+	.	ID=A81062_G0032450.mRNA.1.exon.1;Name=A81062_G0032450.mRNA.1.exon.1;Parent=A81062_G0032450.mRNA.1
Sc_chrXI	A81062	CDS	255183	256844	.	+	0	ID=A81062_G0032450.mRNA.1.CDS.1;Name=A81062_G0032450.mRNA.1.CDS.1;Parent=A81062_G0032450.mRNA.1
Sc_chrXI	A81062	gene	257382	258752	.	+	.	ID=A81062_G0032460;Name=YKL108W
Sc_chrXI	A81062	mRNA	257382	258752	.	+	.	ID=A81062_G0032460.mRNA.1;Name=A81062_G0032460.mRNA.1;Parent=A81062_G0032460
Sc_chrXI	A81062	exon	257382	258752	.	+	.	ID=A81062_G0032460.mRNA.1.exon.1;Name=A81062_G0032460.mRNA.1.exon.1;Parent=A81062_G0032460.mRNA.1
Sc_chrXI	A81062	CDS	257382	258752	.	+	0	ID=A81062_G0032460.mRNA.1.CDS.1;Name=A81062_G0032460.mRNA.1.CDS.1;Parent=A81062_G0032460.mRNA.1
Sc_chrXI	A81062	gene	259106	260035	.	+	.	ID=A81062_G0032470;Name=YKL107W
Sc_chrXI	A81062	mRNA	259106	260035	.	+	.	ID=A81062_G0032470.mRNA.1;Name=A81062_G0032470.mRNA.1;Parent=A81062_G0032470
Sc_chrXI	A81062	exon	259106	260035	.	+	.	ID=A81062_G0032470.mRNA.1.exon.1;Name=A81062_G0032470.mRNA.1.exon.1;Parent=A81062_G0032470.mRNA.1
Sc_chrXI	A81062	CDS	259106	260035	.	+	0	ID=A81062_G0032470.mRNA.1.CDS.1;Name=A81062_G0032470.mRNA.1.CDS.1;Parent=A81062_G0032470.mRNA.1
Sc_chrXI	A81062	gene	260502	261857	.	+	.	ID=A81062_G0032480;Name=YKL106W
Sc_chrXI	A81062	mRNA	260502	261857	.	+	.	ID=A81062_G0032480.mRNA.1;Name=A81062_G0032480.mRNA.1;Parent=A81062_G0032480
Sc_chrXI	A81062	exon	260502	261857	.	+	.	ID=A81062_G0032480.mRNA.1.exon.1;Name=A81062_G0032480.mRNA.1.exon.1;Parent=A81062_G0032480.mRNA.1
Sc_chrXI	A81062	CDS	260502	261857	.	+	0	ID=A81062_G0032480.mRNA.1.CDS.1;Name=A81062_G0032480.mRNA.1.CDS.1;Parent=A81062_G0032480.mRNA.1
Sc_chrXI	A81062	gene	262151	265537	.	-	.	ID=A81062_G0032490;Name=YKL105C
Sc_chrXI	A81062	mRNA	262151	265537	.	-	.	ID=A81062_G0032490.mRNA.1;Name=A81062_G0032490.mRNA.1;Parent=A81062_G0032490
Sc_chrXI	A81062	exon	262151	265537	.	-	.	ID=A81062_G0032490.mRNA.1.exon.1;Name=A81062_G0032490.mRNA.1.exon.1;Parent=A81062_G0032490.mRNA.1
Sc_chrXI	A81062	CDS	262151	265537	.	-	0	ID=A81062_G0032490.mRNA.1.CDS.1;Name=A81062_G0032490.mRNA.1.CDS.1;Parent=A81062_G0032490.mRNA.1
Sc_chrXI	A81062	gene	266174	268327	.	-	.	ID=A81062_G0032500;Name=YKL104C
Sc_chrXI	A81062	mRNA	266174	268327	.	-	.	ID=A81062_G0032500.mRNA.1;Name=A81062_G0032500.mRNA.1;Parent=A81062_G0032500
Sc_chrXI	A81062	exon	266174	268327	.	-	.	ID=A81062_G0032500.mRNA.1.exon.1;Name=A81062_G0032500.mRNA.1.exon.1;Parent=A81062_G0032500.mRNA.1
Sc_chrXI	A81062	CDS	266174	268327	.	-	0	ID=A81062_G0032500.mRNA.1.CDS.1;Name=A81062_G0032500.mRNA.1.CDS.1;Parent=A81062_G0032500.mRNA.1
Sc_chrXI	A81062	gene	269091	270635	.	-	.	ID=A81062_G0032510;Name=YKL103C
Sc_chrXI	A81062	mRNA	269091	270635	.	-	.	ID=A81062_G0032510.mRNA.1;Name=A81062_G0032510.mRNA.1;Parent=A81062_G0032510
Sc_chrXI	A81062	exon	269091	270635	.	-	.	ID=A81062_G0032510.mRNA.1.exon.1;Name=A81062_G0032510.mRNA.1.exon.1;Parent=A81062_G0032510.mRNA.1
Sc_chrXI	A81062	CDS	269091	270635	.	-	0	ID=A81062_G0032510.mRNA.1.CDS.1;Name=A81062_G0032510.mRNA.1.CDS.1;Parent=A81062_G0032510.mRNA.1
Sc_chrXI	A81062	gene	271878	276434	.	+	.	ID=A81062_G0032520;Name=YKL101W
Sc_chrXI	A81062	mRNA	271878	276434	.	+	.	ID=A81062_G0032520.mRNA.1;Name=A81062_G0032520.mRNA.1;Parent=A81062_G0032520
Sc_chrXI	A81062	exon	271878	276434	.	+	.	ID=A81062_G0032520.mRNA.1.exon.1;Name=A81062_G0032520.mRNA.1.exon.1;Parent=A81062_G0032520.mRNA.1
Sc_chrXI	A81062	CDS	271878	276434	.	+	0	ID=A81062_G0032520.mRNA.1.CDS.1;Name=A81062_G0032520.mRNA.1.CDS.1;Parent=A81062_G0032520.mRNA.1
Sc_chrXI	A81062	gene	276655	278418	.	-	.	ID=A81062_G0032530;Name=YKL100C
Sc_chrXI	A81062	mRNA	276655	278418	.	-	.	ID=A81062_G0032530.mRNA.1;Name=A81062_G0032530.mRNA.1;Parent=A81062_G0032530
Sc_chrXI	A81062	exon	276655	278418	.	-	.	ID=A81062_G0032530.mRNA.1.exon.1;Name=A81062_G0032530.mRNA.1.exon.1;Parent=A81062_G0032530.mRNA.1
Sc_chrXI	A81062	CDS	276655	278418	.	-	0	ID=A81062_G0032530.mRNA.1.CDS.1;Name=A81062_G0032530.mRNA.1.CDS.1;Parent=A81062_G0032530.mRNA.1
Sc_chrXI	A81062	gene	278678	279430	.	-	.	ID=A81062_G0032540;Name=YKL099C
Sc_chrXI	A81062	mRNA	278678	279430	.	-	.	ID=A81062_G0032540.mRNA.1;Name=A81062_G0032540.mRNA.1;Parent=A81062_G0032540
Sc_chrXI	A81062	exon	278678	279430	.	-	.	ID=A81062_G0032540.mRNA.1.exon.1;Name=A81062_G0032540.mRNA.1.exon.1;Parent=A81062_G0032540.mRNA.1
Sc_chrXI	A81062	CDS	278678	279430	.	-	0	ID=A81062_G0032540.mRNA.1.CDS.1;Name=A81062_G0032540.mRNA.1.CDS.1;Parent=A81062_G0032540.mRNA.1
Sc_chrXI	A81062	gene	279728	280801	.	+	.	ID=A81062_G0032550;Name=YKL098W
Sc_chrXI	A81062	mRNA	279728	280801	.	+	.	ID=A81062_G0032550.mRNA.1;Name=A81062_G0032550.mRNA.1;Parent=A81062_G0032550
Sc_chrXI	A81062	exon	279728	280801	.	+	.	ID=A81062_G0032550.mRNA.1.exon.1;Name=A81062_G0032550.mRNA.1.exon.1;Parent=A81062_G0032550.mRNA.1
Sc_chrXI	A81062	CDS	279728	280801	.	+	0	ID=A81062_G0032550.mRNA.1.CDS.1;Name=A81062_G0032550.mRNA.1.CDS.1;Parent=A81062_G0032550.mRNA.1
Sc_chrXI	A81062	gene	281461	281871	.	-	.	ID=A81062_G0032560;Name=A81062_G0032560
Sc_chrXI	A81062	mRNA	281461	281871	.	-	.	ID=A81062_G0032560.mRNA.1;Name=A81062_G0032560.mRNA.1;Parent=A81062_G0032560
Sc_chrXI	A81062	exon	281461	281871	.	-	.	ID=A81062_G0032560.mRNA.1.exon.1;Name=A81062_G0032560.mRNA.1.exon.1;Parent=A81062_G0032560.mRNA.1
Sc_chrXI	A81062	CDS	281461	281871	.	-	0	ID=A81062_G0032560.mRNA.1.CDS.1;Name=A81062_G0032560.mRNA.1.CDS.1;Parent=A81062_G0032560.mRNA.1
Sc_chrXI	A81062	gene	282031	282180	.	-	.	ID=A81062_G0032570;Name=YKL096C-B
Sc_chrXI	A81062	mRNA	282031	282180	.	-	.	ID=A81062_G0032570.mRNA.1;Name=A81062_G0032570.mRNA.1;Parent=A81062_G0032570
Sc_chrXI	A81062	exon	282031	282180	.	-	.	ID=A81062_G0032570.mRNA.1.exon.1;Name=A81062_G0032570.mRNA.1.exon.1;Parent=A81062_G0032570.mRNA.1
Sc_chrXI	A81062	CDS	282031	282180	.	-	0	ID=A81062_G0032570.mRNA.1.CDS.1;Name=A81062_G0032570.mRNA.1.CDS.1;Parent=A81062_G0032570.mRNA.1
Sc_chrXI	A81062	gene	284096	284815	.	+	.	ID=A81062_G0032580;Name=YKL096W
Sc_chrXI	A81062	mRNA	284096	284815	.	+	.	ID=A81062_G0032580.mRNA.1;Name=A81062_G0032580.mRNA.1;Parent=A81062_G0032580
Sc_chrXI	A81062	exon	284096	284815	.	+	.	ID=A81062_G0032580.mRNA.1.exon.1;Name=A81062_G0032580.mRNA.1.exon.1;Parent=A81062_G0032580.mRNA.1
Sc_chrXI	A81062	CDS	284096	284815	.	+	0	ID=A81062_G0032580.mRNA.1.CDS.1;Name=A81062_G0032580.mRNA.1.CDS.1;Parent=A81062_G0032580.mRNA.1
Sc_chrXI	A81062	gene	285245	286081	.	+	.	ID=A81062_G0032590;Name=YKL095W
Sc_chrXI	A81062	mRNA	285245	286081	.	+	.	ID=A81062_G0032590.mRNA.1;Name=A81062_G0032590.mRNA.1;Parent=A81062_G0032590
Sc_chrXI	A81062	exon	285245	286081	.	+	.	ID=A81062_G0032590.mRNA.1.exon.1;Name=A81062_G0032590.mRNA.1.exon.1;Parent=A81062_G0032590.mRNA.1
Sc_chrXI	A81062	CDS	285245	286081	.	+	0	ID=A81062_G0032590.mRNA.1.CDS.1;Name=A81062_G0032590.mRNA.1.CDS.1;Parent=A81062_G0032590.mRNA.1
Sc_chrXI	A81062	gene	286317	287258	.	+	.	ID=A81062_G0032600;Name=YKL094W
Sc_chrXI	A81062	mRNA	286317	287258	.	+	.	ID=A81062_G0032600.mRNA.1;Name=A81062_G0032600.mRNA.1;Parent=A81062_G0032600
Sc_chrXI	A81062	exon	286317	287258	.	+	.	ID=A81062_G0032600.mRNA.1.exon.1;Name=A81062_G0032600.mRNA.1.exon.1;Parent=A81062_G0032600.mRNA.1
Sc_chrXI	A81062	CDS	286317	287258	.	+	0	ID=A81062_G0032600.mRNA.1.CDS.1;Name=A81062_G0032600.mRNA.1.CDS.1;Parent=A81062_G0032600.mRNA.1
Sc_chrXI	A81062	gene	287757	288776	.	+	.	ID=A81062_G0032610;Name=YKL093W
Sc_chrXI	A81062	mRNA	287757	288776	.	+	.	ID=A81062_G0032610.mRNA.1;Name=A81062_G0032610.mRNA.1;Parent=A81062_G0032610
Sc_chrXI	A81062	exon	287757	288776	.	+	.	ID=A81062_G0032610.mRNA.1.exon.1;Name=A81062_G0032610.mRNA.1.exon.1;Parent=A81062_G0032610.mRNA.1
Sc_chrXI	A81062	CDS	287757	288776	.	+	0	ID=A81062_G0032610.mRNA.1.CDS.1;Name=A81062_G0032610.mRNA.1.CDS.1;Parent=A81062_G0032610.mRNA.1
Sc_chrXI	A81062	gene	289112	292426	.	-	.	ID=A81062_G0032620;Name=YKL092C
Sc_chrXI	A81062	mRNA	289112	292426	.	-	.	ID=A81062_G0032620.mRNA.1;Name=A81062_G0032620.mRNA.1;Parent=A81062_G0032620
Sc_chrXI	A81062	exon	289112	292426	.	-	.	ID=A81062_G0032620.mRNA.1.exon.1;Name=A81062_G0032620.mRNA.1.exon.1;Parent=A81062_G0032620.mRNA.1
Sc_chrXI	A81062	CDS	289112	292426	.	-	0	ID=A81062_G0032620.mRNA.1.CDS.1;Name=A81062_G0032620.mRNA.1.CDS.1;Parent=A81062_G0032620.mRNA.1
Sc_chrXI	A81062	gene	292685	293617	.	-	.	ID=A81062_G0032630;Name=YKL091C
Sc_chrXI	A81062	mRNA	292685	293617	.	-	.	ID=A81062_G0032630.mRNA.1;Name=A81062_G0032630.mRNA.1;Parent=A81062_G0032630
Sc_chrXI	A81062	exon	292685	293617	.	-	.	ID=A81062_G0032630.mRNA.1.exon.1;Name=A81062_G0032630.mRNA.1.exon.1;Parent=A81062_G0032630.mRNA.1
Sc_chrXI	A81062	CDS	292685	293617	.	-	0	ID=A81062_G0032630.mRNA.1.CDS.1;Name=A81062_G0032630.mRNA.1.CDS.1;Parent=A81062_G0032630.mRNA.1
Sc_chrXI	A81062	gene	294846	296177	.	+	.	ID=A81062_G0032640;Name=YKL090W
Sc_chrXI	A81062	mRNA	294846	296177	.	+	.	ID=A81062_G0032640.mRNA.1;Name=A81062_G0032640.mRNA.1;Parent=A81062_G0032640
Sc_chrXI	A81062	exon	294846	296177	.	+	.	ID=A81062_G0032640.mRNA.1.exon.1;Name=A81062_G0032640.mRNA.1.exon.1;Parent=A81062_G0032640.mRNA.1
Sc_chrXI	A81062	CDS	294846	296177	.	+	0	ID=A81062_G0032640.mRNA.1.CDS.1;Name=A81062_G0032640.mRNA.1.CDS.1;Parent=A81062_G0032640.mRNA.1
Sc_chrXI	A81062	gene	296363	298018	.	+	.	ID=A81062_G0032650;Name=YKL089W
Sc_chrXI	A81062	mRNA	296363	298018	.	+	.	ID=A81062_G0032650.mRNA.1;Name=A81062_G0032650.mRNA.1;Parent=A81062_G0032650
Sc_chrXI	A81062	exon	296363	298018	.	+	.	ID=A81062_G0032650.mRNA.1.exon.1;Name=A81062_G0032650.mRNA.1.exon.1;Parent=A81062_G0032650.mRNA.1
Sc_chrXI	A81062	CDS	296363	298018	.	+	0	ID=A81062_G0032650.mRNA.1.CDS.1;Name=A81062_G0032650.mRNA.1.CDS.1;Parent=A81062_G0032650.mRNA.1
Sc_chrXI	A81062	gene	298258	299973	.	+	.	ID=A81062_G0032660;Name=YKL088W
Sc_chrXI	A81062	mRNA	298258	299973	.	+	.	ID=A81062_G0032660.mRNA.1;Name=A81062_G0032660.mRNA.1;Parent=A81062_G0032660
Sc_chrXI	A81062	exon	298258	299973	.	+	.	ID=A81062_G0032660.mRNA.1.exon.1;Name=A81062_G0032660.mRNA.1.exon.1;Parent=A81062_G0032660.mRNA.1
Sc_chrXI	A81062	CDS	298258	299973	.	+	0	ID=A81062_G0032660.mRNA.1.CDS.1;Name=A81062_G0032660.mRNA.1.CDS.1;Parent=A81062_G0032660.mRNA.1
Sc_chrXI	A81062	gene	300165	300839	.	-	.	ID=A81062_G0032670;Name=YKL087C
Sc_chrXI	A81062	mRNA	300165	300839	.	-	.	ID=A81062_G0032670.mRNA.1;Name=A81062_G0032670.mRNA.1;Parent=A81062_G0032670
Sc_chrXI	A81062	exon	300165	300839	.	-	.	ID=A81062_G0032670.mRNA.1.exon.1;Name=A81062_G0032670.mRNA.1.exon.1;Parent=A81062_G0032670.mRNA.1
Sc_chrXI	A81062	CDS	300165	300839	.	-	0	ID=A81062_G0032670.mRNA.1.CDS.1;Name=A81062_G0032670.mRNA.1.CDS.1;Parent=A81062_G0032670.mRNA.1
Sc_chrXI	A81062	gene	301260	301643	.	+	.	ID=A81062_G0032680;Name=YKL086W
Sc_chrXI	A81062	mRNA	301260	301643	.	+	.	ID=A81062_G0032680.mRNA.1;Name=A81062_G0032680.mRNA.1;Parent=A81062_G0032680
Sc_chrXI	A81062	exon	301260	301643	.	+	.	ID=A81062_G0032680.mRNA.1.exon.1;Name=A81062_G0032680.mRNA.1.exon.1;Parent=A81062_G0032680.mRNA.1
Sc_chrXI	A81062	CDS	301260	301643	.	+	0	ID=A81062_G0032680.mRNA.1.CDS.1;Name=A81062_G0032680.mRNA.1.CDS.1;Parent=A81062_G0032680.mRNA.1
Sc_chrXI	A81062	gene	302102	303106	.	+	.	ID=A81062_G0032690;Name=YKL085W
Sc_chrXI	A81062	mRNA	302102	303106	.	+	.	ID=A81062_G0032690.mRNA.1;Name=A81062_G0032690.mRNA.1;Parent=A81062_G0032690
Sc_chrXI	A81062	exon	302102	303106	.	+	.	ID=A81062_G0032690.mRNA.1.exon.1;Name=A81062_G0032690.mRNA.1.exon.1;Parent=A81062_G0032690.mRNA.1
Sc_chrXI	A81062	CDS	302102	303106	.	+	0	ID=A81062_G0032690.mRNA.1.CDS.1;Name=A81062_G0032690.mRNA.1.CDS.1;Parent=A81062_G0032690.mRNA.1
Sc_chrXI	A81062	gene	304010	305314	.	-	.	ID=A81062_G0032700;Name=YKL082C
Sc_chrXI	A81062	mRNA	304010	305314	.	-	.	ID=A81062_G0032700.mRNA.1;Name=A81062_G0032700.mRNA.1;Parent=A81062_G0032700
Sc_chrXI	A81062	exon	304010	305314	.	-	.	ID=A81062_G0032700.mRNA.1.exon.1;Name=A81062_G0032700.mRNA.1.exon.1;Parent=A81062_G0032700.mRNA.1
Sc_chrXI	A81062	CDS	304010	305314	.	-	0	ID=A81062_G0032700.mRNA.1.CDS.1;Name=A81062_G0032700.mRNA.1.CDS.1;Parent=A81062_G0032700.mRNA.1
Sc_chrXI	A81062	gene	305876	307440	.	+	.	ID=A81062_G0032710;Name=YKL081W
Sc_chrXI	A81062	mRNA	305876	307440	.	+	.	ID=A81062_G0032710.mRNA.1;Name=A81062_G0032710.mRNA.1;Parent=A81062_G0032710
Sc_chrXI	A81062	exon	305876	306080	.	+	.	ID=A81062_G0032710.mRNA.1.exon.1;Name=A81062_G0032710.mRNA.1.exon.1;Parent=A81062_G0032710.mRNA.1
Sc_chrXI	A81062	exon	306407	307440	.	+	.	ID=A81062_G0032710.mRNA.1.exon.2;Name=A81062_G0032710.mRNA.1.exon.2;Parent=A81062_G0032710.mRNA.1
Sc_chrXI	A81062	CDS	305876	306080	.	+	0	ID=A81062_G0032710.mRNA.1.CDS.1;Name=A81062_G0032710.mRNA.1.CDS.1;Parent=A81062_G0032710.mRNA.1
Sc_chrXI	A81062	CDS	306407	307440	.	+	2	ID=A81062_G0032710.mRNA.1.CDS.2;Name=A81062_G0032710.mRNA.1.CDS.2;Parent=A81062_G0032710.mRNA.1
Sc_chrXI	A81062	gene	308013	309191	.	+	.	ID=A81062_G0032720;Name=YKL080W
Sc_chrXI	A81062	mRNA	308013	309191	.	+	.	ID=A81062_G0032720.mRNA.1;Name=A81062_G0032720.mRNA.1;Parent=A81062_G0032720
Sc_chrXI	A81062	exon	308013	309191	.	+	.	ID=A81062_G0032720.mRNA.1.exon.1;Name=A81062_G0032720.mRNA.1.exon.1;Parent=A81062_G0032720.mRNA.1
Sc_chrXI	A81062	CDS	308013	309191	.	+	0	ID=A81062_G0032720.mRNA.1.CDS.1;Name=A81062_G0032720.mRNA.1.CDS.1;Parent=A81062_G0032720.mRNA.1
Sc_chrXI	A81062	gene	309585	311555	.	+	.	ID=A81062_G0032730;Name=YKL079W
Sc_chrXI	A81062	mRNA	309585	311555	.	+	.	ID=A81062_G0032730.mRNA.1;Name=A81062_G0032730.mRNA.1;Parent=A81062_G0032730
Sc_chrXI	A81062	exon	309585	311555	.	+	.	ID=A81062_G0032730.mRNA.1.exon.1;Name=A81062_G0032730.mRNA.1.exon.1;Parent=A81062_G0032730.mRNA.1
Sc_chrXI	A81062	CDS	309585	311555	.	+	0	ID=A81062_G0032730.mRNA.1.CDS.1;Name=A81062_G0032730.mRNA.1.CDS.1;Parent=A81062_G0032730.mRNA.1
Sc_chrXI	A81062	gene	311827	314034	.	+	.	ID=A81062_G0032740;Name=YKL078W
Sc_chrXI	A81062	mRNA	311827	314034	.	+	.	ID=A81062_G0032740.mRNA.1;Name=A81062_G0032740.mRNA.1;Parent=A81062_G0032740
Sc_chrXI	A81062	exon	311827	314034	.	+	.	ID=A81062_G0032740.mRNA.1.exon.1;Name=A81062_G0032740.mRNA.1.exon.1;Parent=A81062_G0032740.mRNA.1
Sc_chrXI	A81062	CDS	311827	314034	.	+	0	ID=A81062_G0032740.mRNA.1.CDS.1;Name=A81062_G0032740.mRNA.1.CDS.1;Parent=A81062_G0032740.mRNA.1
Sc_chrXI	A81062	gene	314435	315613	.	+	.	ID=A81062_G0032750;Name=YKL077W
Sc_chrXI	A81062	mRNA	314435	315613	.	+	.	ID=A81062_G0032750.mRNA.1;Name=A81062_G0032750.mRNA.1;Parent=A81062_G0032750
Sc_chrXI	A81062	exon	314435	315613	.	+	.	ID=A81062_G0032750.mRNA.1.exon.1;Name=A81062_G0032750.mRNA.1.exon.1;Parent=A81062_G0032750.mRNA.1
Sc_chrXI	A81062	CDS	314435	315613	.	+	0	ID=A81062_G0032750.mRNA.1.CDS.1;Name=A81062_G0032750.mRNA.1.CDS.1;Parent=A81062_G0032750.mRNA.1
Sc_chrXI	A81062	gene	315938	317290	.	-	.	ID=A81062_G0032760;Name=YKL075C
Sc_chrXI	A81062	mRNA	315938	317290	.	-	.	ID=A81062_G0032760.mRNA.1;Name=A81062_G0032760.mRNA.1;Parent=A81062_G0032760
Sc_chrXI	A81062	exon	315938	317290	.	-	.	ID=A81062_G0032760.mRNA.1.exon.1;Name=A81062_G0032760.mRNA.1.exon.1;Parent=A81062_G0032760.mRNA.1
Sc_chrXI	A81062	CDS	315938	317290	.	-	0	ID=A81062_G0032760.mRNA.1.CDS.1;Name=A81062_G0032760.mRNA.1.CDS.1;Parent=A81062_G0032760.mRNA.1
Sc_chrXI	A81062	gene	317592	319175	.	-	.	ID=A81062_G0032770;Name=YKL074C
Sc_chrXI	A81062	mRNA	317592	319175	.	-	.	ID=A81062_G0032770.mRNA.1;Name=A81062_G0032770.mRNA.1;Parent=A81062_G0032770
Sc_chrXI	A81062	exon	317592	319175	.	-	.	ID=A81062_G0032770.mRNA.1.exon.1;Name=A81062_G0032770.mRNA.1.exon.1;Parent=A81062_G0032770.mRNA.1
Sc_chrXI	A81062	CDS	317592	319175	.	-	0	ID=A81062_G0032770.mRNA.1.CDS.1;Name=A81062_G0032770.mRNA.1.CDS.1;Parent=A81062_G0032770.mRNA.1
Sc_chrXI	A81062	gene	319412	322057	.	+	.	ID=A81062_G0032780;Name=YKL073W
Sc_chrXI	A81062	mRNA	319412	322057	.	+	.	ID=A81062_G0032780.mRNA.1;Name=A81062_G0032780.mRNA.1;Parent=A81062_G0032780
Sc_chrXI	A81062	exon	319412	322057	.	+	.	ID=A81062_G0032780.mRNA.1.exon.1;Name=A81062_G0032780.mRNA.1.exon.1;Parent=A81062_G0032780.mRNA.1
Sc_chrXI	A81062	CDS	319412	322057	.	+	0	ID=A81062_G0032780.mRNA.1.CDS.1;Name=A81062_G0032780.mRNA.1.CDS.1;Parent=A81062_G0032780.mRNA.1
Sc_chrXI	A81062	gene	322564	324864	.	+	.	ID=A81062_G0032790;Name=YKL072W
Sc_chrXI	A81062	mRNA	322564	324864	.	+	.	ID=A81062_G0032790.mRNA.1;Name=A81062_G0032790.mRNA.1;Parent=A81062_G0032790
Sc_chrXI	A81062	exon	322564	324864	.	+	.	ID=A81062_G0032790.mRNA.1.exon.1;Name=A81062_G0032790.mRNA.1.exon.1;Parent=A81062_G0032790.mRNA.1
Sc_chrXI	A81062	CDS	322564	324864	.	+	0	ID=A81062_G0032790.mRNA.1.CDS.1;Name=A81062_G0032790.mRNA.1.CDS.1;Parent=A81062_G0032790.mRNA.1
Sc_chrXI	A81062	TY1/TY2_soloLTR	325335	325626	.	-	.	ID=TY1/TY2_soloLTR:Sc_chrXI:325335-325626:-;Name=TY1/TY2_soloLTR:Sc_chrXI:325335-325626:-
Sc_chrXI	A81062	tRNA	325919	326024	.	+	.	ID=tRNA:Sc_chrXI:325919-326024:+;Name=tRNA:Sc_chrXI:325919-326024:+
Sc_chrXI	A81062	gene	328117	328887	.	+	.	ID=A81062_G0032800;Name=YKL071W
Sc_chrXI	A81062	mRNA	328117	328887	.	+	.	ID=A81062_G0032800.mRNA.1;Name=A81062_G0032800.mRNA.1;Parent=A81062_G0032800
Sc_chrXI	A81062	exon	328117	328887	.	+	.	ID=A81062_G0032800.mRNA.1.exon.1;Name=A81062_G0032800.mRNA.1.exon.1;Parent=A81062_G0032800.mRNA.1
Sc_chrXI	A81062	CDS	328117	328887	.	+	0	ID=A81062_G0032800.mRNA.1.CDS.1;Name=A81062_G0032800.mRNA.1.CDS.1;Parent=A81062_G0032800.mRNA.1
Sc_chrXI	A81062	gene	329214	329723	.	+	.	ID=A81062_G0032810;Name=YKL070W
Sc_chrXI	A81062	mRNA	329214	329723	.	+	.	ID=A81062_G0032810.mRNA.1;Name=A81062_G0032810.mRNA.1;Parent=A81062_G0032810
Sc_chrXI	A81062	exon	329214	329723	.	+	.	ID=A81062_G0032810.mRNA.1.exon.1;Name=A81062_G0032810.mRNA.1.exon.1;Parent=A81062_G0032810.mRNA.1
Sc_chrXI	A81062	CDS	329214	329723	.	+	0	ID=A81062_G0032810.mRNA.1.CDS.1;Name=A81062_G0032810.mRNA.1.CDS.1;Parent=A81062_G0032810.mRNA.1
Sc_chrXI	A81062	gene	330291	330833	.	+	.	ID=A81062_G0032820;Name=YKL069W
Sc_chrXI	A81062	mRNA	330291	330833	.	+	.	ID=A81062_G0032820.mRNA.1;Name=A81062_G0032820.mRNA.1;Parent=A81062_G0032820
Sc_chrXI	A81062	exon	330291	330833	.	+	.	ID=A81062_G0032820.mRNA.1.exon.1;Name=A81062_G0032820.mRNA.1.exon.1;Parent=A81062_G0032820.mRNA.1
Sc_chrXI	A81062	CDS	330291	330833	.	+	0	ID=A81062_G0032820.mRNA.1.CDS.1;Name=A81062_G0032820.mRNA.1.CDS.1;Parent=A81062_G0032820.mRNA.1
Sc_chrXI	A81062	tRNA	331152	331225	.	-	.	ID=tRNA:Sc_chrXI:331152-331225:-;Name=tRNA:Sc_chrXI:331152-331225:-
Sc_chrXI	A81062	gene	332210	332446	.	+	.	ID=A81062_G0032830;Name=YKL068W-A
Sc_chrXI	A81062	mRNA	332210	332446	.	+	.	ID=A81062_G0032830.mRNA.1;Name=A81062_G0032830.mRNA.1;Parent=A81062_G0032830
Sc_chrXI	A81062	exon	332210	332446	.	+	.	ID=A81062_G0032830.mRNA.1.exon.1;Name=A81062_G0032830.mRNA.1.exon.1;Parent=A81062_G0032830.mRNA.1
Sc_chrXI	A81062	CDS	332210	332446	.	+	0	ID=A81062_G0032830.mRNA.1.CDS.1;Name=A81062_G0032830.mRNA.1.CDS.1;Parent=A81062_G0032830.mRNA.1
Sc_chrXI	A81062	gene	333200	336193	.	+	.	ID=A81062_G0032840;Name=YKL068W
Sc_chrXI	A81062	mRNA	333200	336193	.	+	.	ID=A81062_G0032840.mRNA.1;Name=A81062_G0032840.mRNA.1;Parent=A81062_G0032840
Sc_chrXI	A81062	exon	333200	336193	.	+	.	ID=A81062_G0032840.mRNA.1.exon.1;Name=A81062_G0032840.mRNA.1.exon.1;Parent=A81062_G0032840.mRNA.1
Sc_chrXI	A81062	CDS	333200	336193	.	+	0	ID=A81062_G0032840.mRNA.1.CDS.1;Name=A81062_G0032840.mRNA.1.CDS.1;Parent=A81062_G0032840.mRNA.1
Sc_chrXI	A81062	tRNA	336519	336590	.	-	.	ID=tRNA:Sc_chrXI:336519-336590:-;Name=tRNA:Sc_chrXI:336519-336590:-
Sc_chrXI	A81062	gene	337273	337734	.	+	.	ID=A81062_G0032850;Name=YKL067W
Sc_chrXI	A81062	mRNA	337273	337734	.	+	.	ID=A81062_G0032850.mRNA.1;Name=A81062_G0032850.mRNA.1;Parent=A81062_G0032850
Sc_chrXI	A81062	exon	337273	337734	.	+	.	ID=A81062_G0032850.mRNA.1.exon.1;Name=A81062_G0032850.mRNA.1.exon.1;Parent=A81062_G0032850.mRNA.1
Sc_chrXI	A81062	CDS	337273	337734	.	+	0	ID=A81062_G0032850.mRNA.1.CDS.1;Name=A81062_G0032850.mRNA.1.CDS.1;Parent=A81062_G0032850.mRNA.1
Sc_chrXI	A81062	gene	337919	338155	.	+	.	ID=A81062_G0032860;Name=A81062_G0032860
Sc_chrXI	A81062	mRNA	337919	338155	.	+	.	ID=A81062_G0032860.mRNA.1;Name=A81062_G0032860.mRNA.1;Parent=A81062_G0032860
Sc_chrXI	A81062	exon	337919	338155	.	+	.	ID=A81062_G0032860.mRNA.1.exon.1;Name=A81062_G0032860.mRNA.1.exon.1;Parent=A81062_G0032860.mRNA.1
Sc_chrXI	A81062	CDS	337919	338155	.	+	0	ID=A81062_G0032860.mRNA.1.CDS.1;Name=A81062_G0032860.mRNA.1.CDS.1;Parent=A81062_G0032860.mRNA.1
Sc_chrXI	A81062	gene	338416	338637	.	+	.	ID=A81062_G0032870;Name=YKL065W-A
Sc_chrXI	A81062	mRNA	338416	338637	.	+	.	ID=A81062_G0032870.mRNA.1;Name=A81062_G0032870.mRNA.1;Parent=A81062_G0032870
Sc_chrXI	A81062	exon	338416	338637	.	+	.	ID=A81062_G0032870.mRNA.1.exon.1;Name=A81062_G0032870.mRNA.1.exon.1;Parent=A81062_G0032870.mRNA.1
Sc_chrXI	A81062	CDS	338416	338637	.	+	0	ID=A81062_G0032870.mRNA.1.CDS.1;Name=A81062_G0032870.mRNA.1.CDS.1;Parent=A81062_G0032870.mRNA.1
Sc_chrXI	A81062	gene	338897	339517	.	-	.	ID=A81062_G0032880;Name=YKL065C
Sc_chrXI	A81062	mRNA	338897	339517	.	-	.	ID=A81062_G0032880.mRNA.1;Name=A81062_G0032880.mRNA.1;Parent=A81062_G0032880
Sc_chrXI	A81062	exon	338897	339517	.	-	.	ID=A81062_G0032880.mRNA.1.exon.1;Name=A81062_G0032880.mRNA.1.exon.1;Parent=A81062_G0032880.mRNA.1
Sc_chrXI	A81062	CDS	338897	339517	.	-	0	ID=A81062_G0032880.mRNA.1.CDS.1;Name=A81062_G0032880.mRNA.1.CDS.1;Parent=A81062_G0032880.mRNA.1
Sc_chrXI	A81062	gene	340227	343136	.	+	.	ID=A81062_G0032890;Name=YKL064W
Sc_chrXI	A81062	mRNA	340227	343136	.	+	.	ID=A81062_G0032890.mRNA.1;Name=A81062_G0032890.mRNA.1;Parent=A81062_G0032890
Sc_chrXI	A81062	exon	340227	343136	.	+	.	ID=A81062_G0032890.mRNA.1.exon.1;Name=A81062_G0032890.mRNA.1.exon.1;Parent=A81062_G0032890.mRNA.1
Sc_chrXI	A81062	CDS	340227	343136	.	+	0	ID=A81062_G0032890.mRNA.1.CDS.1;Name=A81062_G0032890.mRNA.1.CDS.1;Parent=A81062_G0032890.mRNA.1
Sc_chrXI	A81062	gene	343480	343983	.	-	.	ID=A81062_G0032900;Name=YKL063C
Sc_chrXI	A81062	mRNA	343480	343983	.	-	.	ID=A81062_G0032900.mRNA.1;Name=A81062_G0032900.mRNA.1;Parent=A81062_G0032900
Sc_chrXI	A81062	exon	343480	343983	.	-	.	ID=A81062_G0032900.mRNA.1.exon.1;Name=A81062_G0032900.mRNA.1.exon.1;Parent=A81062_G0032900.mRNA.1
Sc_chrXI	A81062	CDS	343480	343983	.	-	0	ID=A81062_G0032900.mRNA.1.CDS.1;Name=A81062_G0032900.mRNA.1.CDS.1;Parent=A81062_G0032900.mRNA.1
Sc_chrXI	A81062	gene	345681	347573	.	+	.	ID=A81062_G0032910;Name=YKL062W
Sc_chrXI	A81062	mRNA	345681	347573	.	+	.	ID=A81062_G0032910.mRNA.1;Name=A81062_G0032910.mRNA.1;Parent=A81062_G0032910
Sc_chrXI	A81062	exon	345681	347573	.	+	.	ID=A81062_G0032910.mRNA.1.exon.1;Name=A81062_G0032910.mRNA.1.exon.1;Parent=A81062_G0032910.mRNA.1
Sc_chrXI	A81062	CDS	345681	347573	.	+	0	ID=A81062_G0032910.mRNA.1.CDS.1;Name=A81062_G0032910.mRNA.1.CDS.1;Parent=A81062_G0032910.mRNA.1
Sc_chrXI	A81062	gene	348222	348563	.	+	.	ID=A81062_G0032920;Name=YKL061W
Sc_chrXI	A81062	mRNA	348222	348563	.	+	.	ID=A81062_G0032920.mRNA.1;Name=A81062_G0032920.mRNA.1;Parent=A81062_G0032920
Sc_chrXI	A81062	exon	348222	348563	.	+	.	ID=A81062_G0032920.mRNA.1.exon.1;Name=A81062_G0032920.mRNA.1.exon.1;Parent=A81062_G0032920.mRNA.1
Sc_chrXI	A81062	CDS	348222	348563	.	+	0	ID=A81062_G0032920.mRNA.1.CDS.1;Name=A81062_G0032920.mRNA.1.CDS.1;Parent=A81062_G0032920.mRNA.1
Sc_chrXI	A81062	gene	348859	349938	.	-	.	ID=A81062_G0032930;Name=YKL060C
Sc_chrXI	A81062	mRNA	348859	349938	.	-	.	ID=A81062_G0032930.mRNA.1;Name=A81062_G0032930.mRNA.1;Parent=A81062_G0032930
Sc_chrXI	A81062	exon	348859	349938	.	-	.	ID=A81062_G0032930.mRNA.1.exon.1;Name=A81062_G0032930.mRNA.1.exon.1;Parent=A81062_G0032930.mRNA.1
Sc_chrXI	A81062	CDS	348859	349938	.	-	0	ID=A81062_G0032930.mRNA.1.CDS.1;Name=A81062_G0032930.mRNA.1.CDS.1;Parent=A81062_G0032930.mRNA.1
Sc_chrXI	A81062	gene	350570	351895	.	-	.	ID=A81062_G0032940;Name=YKL059C
Sc_chrXI	A81062	mRNA	350570	351895	.	-	.	ID=A81062_G0032940.mRNA.1;Name=A81062_G0032940.mRNA.1;Parent=A81062_G0032940
Sc_chrXI	A81062	exon	350570	351895	.	-	.	ID=A81062_G0032940.mRNA.1.exon.1;Name=A81062_G0032940.mRNA.1.exon.1;Parent=A81062_G0032940.mRNA.1
Sc_chrXI	A81062	CDS	350570	351895	.	-	0	ID=A81062_G0032940.mRNA.1.CDS.1;Name=A81062_G0032940.mRNA.1.CDS.1;Parent=A81062_G0032940.mRNA.1
Sc_chrXI	A81062	gene	352618	352986	.	+	.	ID=A81062_G0032950;Name=YKL058W
Sc_chrXI	A81062	mRNA	352618	352986	.	+	.	ID=A81062_G0032950.mRNA.1;Name=A81062_G0032950.mRNA.1;Parent=A81062_G0032950
Sc_chrXI	A81062	exon	352618	352986	.	+	.	ID=A81062_G0032950.mRNA.1.exon.1;Name=A81062_G0032950.mRNA.1.exon.1;Parent=A81062_G0032950.mRNA.1
Sc_chrXI	A81062	CDS	352618	352986	.	+	0	ID=A81062_G0032950.mRNA.1.CDS.1;Name=A81062_G0032950.mRNA.1.CDS.1;Parent=A81062_G0032950.mRNA.1
Sc_chrXI	A81062	gene	353308	356421	.	-	.	ID=A81062_G0032960;Name=YKL057C
Sc_chrXI	A81062	mRNA	353308	356421	.	-	.	ID=A81062_G0032960.mRNA.1;Name=A81062_G0032960.mRNA.1;Parent=A81062_G0032960
Sc_chrXI	A81062	exon	353308	356421	.	-	.	ID=A81062_G0032960.mRNA.1.exon.1;Name=A81062_G0032960.mRNA.1.exon.1;Parent=A81062_G0032960.mRNA.1
Sc_chrXI	A81062	CDS	353308	356421	.	-	0	ID=A81062_G0032960.mRNA.1.CDS.1;Name=A81062_G0032960.mRNA.1.CDS.1;Parent=A81062_G0032960.mRNA.1
Sc_chrXI	A81062	gene	356864	357367	.	-	.	ID=A81062_G0032970;Name=YKL056C
Sc_chrXI	A81062	mRNA	356864	357367	.	-	.	ID=A81062_G0032970.mRNA.1;Name=A81062_G0032970.mRNA.1;Parent=A81062_G0032970
Sc_chrXI	A81062	exon	356864	357367	.	-	.	ID=A81062_G0032970.mRNA.1.exon.1;Name=A81062_G0032970.mRNA.1.exon.1;Parent=A81062_G0032970.mRNA.1
Sc_chrXI	A81062	CDS	356864	357367	.	-	0	ID=A81062_G0032970.mRNA.1.CDS.1;Name=A81062_G0032970.mRNA.1.CDS.1;Parent=A81062_G0032970.mRNA.1
Sc_chrXI	A81062	gene	357774	358610	.	-	.	ID=A81062_G0032980;Name=YKL055C
Sc_chrXI	A81062	mRNA	357774	358610	.	-	.	ID=A81062_G0032980.mRNA.1;Name=A81062_G0032980.mRNA.1;Parent=A81062_G0032980
Sc_chrXI	A81062	exon	357774	358610	.	-	.	ID=A81062_G0032980.mRNA.1.exon.1;Name=A81062_G0032980.mRNA.1.exon.1;Parent=A81062_G0032980.mRNA.1
Sc_chrXI	A81062	CDS	357774	358610	.	-	0	ID=A81062_G0032980.mRNA.1.CDS.1;Name=A81062_G0032980.mRNA.1.CDS.1;Parent=A81062_G0032980.mRNA.1
Sc_chrXI	A81062	gene	358988	361234	.	-	.	ID=A81062_G0032990;Name=A81062_G0032990
Sc_chrXI	A81062	mRNA	358988	361234	.	-	.	ID=A81062_G0032990.mRNA.1;Name=A81062_G0032990.mRNA.1;Parent=A81062_G0032990
Sc_chrXI	A81062	exon	358988	359377	.	-	.	ID=A81062_G0032990.mRNA.1.exon.2;Name=A81062_G0032990.mRNA.1.exon.2;Parent=A81062_G0032990.mRNA.1
Sc_chrXI	A81062	exon	360134	361234	.	-	.	ID=A81062_G0032990.mRNA.1.exon.1;Name=A81062_G0032990.mRNA.1.exon.1;Parent=A81062_G0032990.mRNA.1
Sc_chrXI	A81062	CDS	358988	359377	.	-	0	ID=A81062_G0032990.mRNA.1.CDS.2;Name=A81062_G0032990.mRNA.1.CDS.2;Parent=A81062_G0032990.mRNA.1
Sc_chrXI	A81062	CDS	360134	361234	.	-	0	ID=A81062_G0032990.mRNA.1.CDS.1;Name=A81062_G0032990.mRNA.1.CDS.1;Parent=A81062_G0032990.mRNA.1
Sc_chrXI	A81062	gene	361673	361933	.	-	.	ID=A81062_G0033000;Name=YKL053C-A
Sc_chrXI	A81062	mRNA	361673	361933	.	-	.	ID=A81062_G0033000.mRNA.1;Name=A81062_G0033000.mRNA.1;Parent=A81062_G0033000
Sc_chrXI	A81062	exon	361673	361933	.	-	.	ID=A81062_G0033000.mRNA.1.exon.1;Name=A81062_G0033000.mRNA.1.exon.1;Parent=A81062_G0033000.mRNA.1
Sc_chrXI	A81062	CDS	361673	361933	.	-	0	ID=A81062_G0033000.mRNA.1.CDS.1;Name=A81062_G0033000.mRNA.1.CDS.1;Parent=A81062_G0033000.mRNA.1
Sc_chrXI	A81062	gene	362159	363037	.	-	.	ID=A81062_G0033010;Name=YKL052C
Sc_chrXI	A81062	mRNA	362159	363037	.	-	.	ID=A81062_G0033010.mRNA.1;Name=A81062_G0033010.mRNA.1;Parent=A81062_G0033010
Sc_chrXI	A81062	exon	362159	363037	.	-	.	ID=A81062_G0033010.mRNA.1.exon.1;Name=A81062_G0033010.mRNA.1.exon.1;Parent=A81062_G0033010.mRNA.1
Sc_chrXI	A81062	CDS	362159	363037	.	-	0	ID=A81062_G0033010.mRNA.1.CDS.1;Name=A81062_G0033010.mRNA.1.CDS.1;Parent=A81062_G0033010.mRNA.1
Sc_chrXI	A81062	gene	363805	364866	.	+	.	ID=A81062_G0033020;Name=YKL051W
Sc_chrXI	A81062	mRNA	363805	364866	.	+	.	ID=A81062_G0033020.mRNA.1;Name=A81062_G0033020.mRNA.1;Parent=A81062_G0033020
Sc_chrXI	A81062	exon	363805	364866	.	+	.	ID=A81062_G0033020.mRNA.1.exon.1;Name=A81062_G0033020.mRNA.1.exon.1;Parent=A81062_G0033020.mRNA.1
Sc_chrXI	A81062	CDS	363805	364866	.	+	0	ID=A81062_G0033020.mRNA.1.CDS.1;Name=A81062_G0033020.mRNA.1.CDS.1;Parent=A81062_G0033020.mRNA.1
Sc_chrXI	A81062	gene	365346	368114	.	-	.	ID=A81062_G0033030;Name=YKL050C
Sc_chrXI	A81062	mRNA	365346	368114	.	-	.	ID=A81062_G0033030.mRNA.1;Name=A81062_G0033030.mRNA.1;Parent=A81062_G0033030
Sc_chrXI	A81062	exon	365346	368114	.	-	.	ID=A81062_G0033030.mRNA.1.exon.1;Name=A81062_G0033030.mRNA.1.exon.1;Parent=A81062_G0033030.mRNA.1
Sc_chrXI	A81062	CDS	365346	368114	.	-	0	ID=A81062_G0033030.mRNA.1.CDS.1;Name=A81062_G0033030.mRNA.1.CDS.1;Parent=A81062_G0033030.mRNA.1
Sc_chrXI	A81062	gene	368569	369258	.	-	.	ID=A81062_G0033040;Name=YKL049C
Sc_chrXI	A81062	mRNA	368569	369258	.	-	.	ID=A81062_G0033040.mRNA.1;Name=A81062_G0033040.mRNA.1;Parent=A81062_G0033040
Sc_chrXI	A81062	exon	368569	369258	.	-	.	ID=A81062_G0033040.mRNA.1.exon.1;Name=A81062_G0033040.mRNA.1.exon.1;Parent=A81062_G0033040.mRNA.1
Sc_chrXI	A81062	CDS	368569	369258	.	-	0	ID=A81062_G0033040.mRNA.1.CDS.1;Name=A81062_G0033040.mRNA.1.CDS.1;Parent=A81062_G0033040.mRNA.1
Sc_chrXI	A81062	gene	369712	371634	.	-	.	ID=A81062_G0033050;Name=YKL048C
Sc_chrXI	A81062	mRNA	369712	371634	.	-	.	ID=A81062_G0033050.mRNA.1;Name=A81062_G0033050.mRNA.1;Parent=A81062_G0033050
Sc_chrXI	A81062	exon	369712	371634	.	-	.	ID=A81062_G0033050.mRNA.1.exon.1;Name=A81062_G0033050.mRNA.1.exon.1;Parent=A81062_G0033050.mRNA.1
Sc_chrXI	A81062	CDS	369712	371634	.	-	0	ID=A81062_G0033050.mRNA.1.CDS.1;Name=A81062_G0033050.mRNA.1.CDS.1;Parent=A81062_G0033050.mRNA.1
Sc_chrXI	A81062	gene	371960	373510	.	+	.	ID=A81062_G0033060;Name=YKL047W
Sc_chrXI	A81062	mRNA	371960	373510	.	+	.	ID=A81062_G0033060.mRNA.1;Name=A81062_G0033060.mRNA.1;Parent=A81062_G0033060
Sc_chrXI	A81062	exon	371960	373510	.	+	.	ID=A81062_G0033060.mRNA.1.exon.1;Name=A81062_G0033060.mRNA.1.exon.1;Parent=A81062_G0033060.mRNA.1
Sc_chrXI	A81062	CDS	371960	373510	.	+	0	ID=A81062_G0033060.mRNA.1.CDS.1;Name=A81062_G0033060.mRNA.1.CDS.1;Parent=A81062_G0033060.mRNA.1
Sc_chrXI	A81062	gene	373772	375121	.	-	.	ID=A81062_G0033070;Name=YKL046C
Sc_chrXI	A81062	mRNA	373772	375121	.	-	.	ID=A81062_G0033070.mRNA.1;Name=A81062_G0033070.mRNA.1;Parent=A81062_G0033070
Sc_chrXI	A81062	exon	373772	375121	.	-	.	ID=A81062_G0033070.mRNA.1.exon.1;Name=A81062_G0033070.mRNA.1.exon.1;Parent=A81062_G0033070.mRNA.1
Sc_chrXI	A81062	CDS	373772	375121	.	-	0	ID=A81062_G0033070.mRNA.1.CDS.1;Name=A81062_G0033070.mRNA.1.CDS.1;Parent=A81062_G0033070.mRNA.1
Sc_chrXI	A81062	gene	375990	377576	.	+	.	ID=A81062_G0033080;Name=YKL045W
Sc_chrXI	A81062	mRNA	375990	377576	.	+	.	ID=A81062_G0033080.mRNA.1;Name=A81062_G0033080.mRNA.1;Parent=A81062_G0033080
Sc_chrXI	A81062	exon	375990	377576	.	+	.	ID=A81062_G0033080.mRNA.1.exon.1;Name=A81062_G0033080.mRNA.1.exon.1;Parent=A81062_G0033080.mRNA.1
Sc_chrXI	A81062	CDS	375990	377576	.	+	0	ID=A81062_G0033080.mRNA.1.CDS.1;Name=A81062_G0033080.mRNA.1.CDS.1;Parent=A81062_G0033080.mRNA.1
Sc_chrXI	A81062	gene	378822	379183	.	+	.	ID=A81062_G0033090;Name=A81062_G0033090
Sc_chrXI	A81062	mRNA	378822	379183	.	+	.	ID=A81062_G0033090.mRNA.1;Name=A81062_G0033090.mRNA.1;Parent=A81062_G0033090
Sc_chrXI	A81062	exon	378822	378960	.	+	.	ID=A81062_G0033090.mRNA.1.exon.1;Name=A81062_G0033090.mRNA.1.exon.1;Parent=A81062_G0033090.mRNA.1
Sc_chrXI	A81062	exon	379035	379183	.	+	.	ID=A81062_G0033090.mRNA.1.exon.2;Name=A81062_G0033090.mRNA.1.exon.2;Parent=A81062_G0033090.mRNA.1
Sc_chrXI	A81062	CDS	378822	378960	.	+	0	ID=A81062_G0033090.mRNA.1.CDS.1;Name=A81062_G0033090.mRNA.1.CDS.1;Parent=A81062_G0033090.mRNA.1
Sc_chrXI	A81062	CDS	379035	379183	.	+	2	ID=A81062_G0033090.mRNA.1.CDS.2;Name=A81062_G0033090.mRNA.1.CDS.2;Parent=A81062_G0033090.mRNA.1
Sc_chrXI	A81062	gene	379252	380352	.	+	.	ID=A81062_G0033100;Name=YKL043W
Sc_chrXI	A81062	mRNA	379252	380352	.	+	.	ID=A81062_G0033100.mRNA.1;Name=A81062_G0033100.mRNA.1;Parent=A81062_G0033100
Sc_chrXI	A81062	exon	379252	380352	.	+	.	ID=A81062_G0033100.mRNA.1.exon.1;Name=A81062_G0033100.mRNA.1.exon.1;Parent=A81062_G0033100.mRNA.1
Sc_chrXI	A81062	CDS	379252	380352	.	+	0	ID=A81062_G0033100.mRNA.1.CDS.1;Name=A81062_G0033100.mRNA.1.CDS.1;Parent=A81062_G0033100.mRNA.1
Sc_chrXI	A81062	gene	380983	382074	.	+	.	ID=A81062_G0033110;Name=YKL042W
Sc_chrXI	A81062	mRNA	380983	382074	.	+	.	ID=A81062_G0033110.mRNA.1;Name=A81062_G0033110.mRNA.1;Parent=A81062_G0033110
Sc_chrXI	A81062	exon	380983	382074	.	+	.	ID=A81062_G0033110.mRNA.1.exon.1;Name=A81062_G0033110.mRNA.1.exon.1;Parent=A81062_G0033110.mRNA.1
Sc_chrXI	A81062	CDS	380983	382074	.	+	0	ID=A81062_G0033110.mRNA.1.CDS.1;Name=A81062_G0033110.mRNA.1.CDS.1;Parent=A81062_G0033110.mRNA.1
Sc_chrXI	A81062	gene	382652	383326	.	+	.	ID=A81062_G0033120;Name=YKL041W
Sc_chrXI	A81062	mRNA	382652	383326	.	+	.	ID=A81062_G0033120.mRNA.1;Name=A81062_G0033120.mRNA.1;Parent=A81062_G0033120
Sc_chrXI	A81062	exon	382652	383326	.	+	.	ID=A81062_G0033120.mRNA.1.exon.1;Name=A81062_G0033120.mRNA.1.exon.1;Parent=A81062_G0033120.mRNA.1
Sc_chrXI	A81062	CDS	382652	383326	.	+	0	ID=A81062_G0033120.mRNA.1.CDS.1;Name=A81062_G0033120.mRNA.1.CDS.1;Parent=A81062_G0033120.mRNA.1
Sc_chrXI	A81062	gene	383567	384337	.	-	.	ID=A81062_G0033130;Name=YKL040C
Sc_chrXI	A81062	mRNA	383567	384337	.	-	.	ID=A81062_G0033130.mRNA.1;Name=A81062_G0033130.mRNA.1;Parent=A81062_G0033130
Sc_chrXI	A81062	exon	383567	384337	.	-	.	ID=A81062_G0033130.mRNA.1.exon.1;Name=A81062_G0033130.mRNA.1.exon.1;Parent=A81062_G0033130.mRNA.1
Sc_chrXI	A81062	CDS	383567	384337	.	-	0	ID=A81062_G0033130.mRNA.1.CDS.1;Name=A81062_G0033130.mRNA.1.CDS.1;Parent=A81062_G0033130.mRNA.1
Sc_chrXI	A81062	gene	385136	386707	.	+	.	ID=A81062_G0033140;Name=YKL039W
Sc_chrXI	A81062	mRNA	385136	386707	.	+	.	ID=A81062_G0033140.mRNA.1;Name=A81062_G0033140.mRNA.1;Parent=A81062_G0033140
Sc_chrXI	A81062	exon	385136	386707	.	+	.	ID=A81062_G0033140.mRNA.1.exon.1;Name=A81062_G0033140.mRNA.1.exon.1;Parent=A81062_G0033140.mRNA.1
Sc_chrXI	A81062	CDS	385136	386707	.	+	0	ID=A81062_G0033140.mRNA.1.CDS.1;Name=A81062_G0033140.mRNA.1.CDS.1;Parent=A81062_G0033140.mRNA.1
Sc_chrXI	A81062	gene	388121	391633	.	+	.	ID=A81062_G0033150;Name=YKL038W
Sc_chrXI	A81062	mRNA	388121	391633	.	+	.	ID=A81062_G0033150.mRNA.1;Name=A81062_G0033150.mRNA.1;Parent=A81062_G0033150
Sc_chrXI	A81062	exon	388121	391633	.	+	.	ID=A81062_G0033150.mRNA.1.exon.1;Name=A81062_G0033150.mRNA.1.exon.1;Parent=A81062_G0033150.mRNA.1
Sc_chrXI	A81062	CDS	388121	391633	.	+	0	ID=A81062_G0033150.mRNA.1.CDS.1;Name=A81062_G0033150.mRNA.1.CDS.1;Parent=A81062_G0033150.mRNA.1
Sc_chrXI	A81062	gene	392044	392397	.	-	.	ID=A81062_G0033160;Name=A81062_G0033160
Sc_chrXI	A81062	mRNA	392044	392397	.	-	.	ID=A81062_G0033160.mRNA.1;Name=A81062_G0033160.mRNA.1;Parent=A81062_G0033160
Sc_chrXI	A81062	exon	392044	392397	.	-	.	ID=A81062_G0033160.mRNA.1.exon.1;Name=A81062_G0033160.mRNA.1.exon.1;Parent=A81062_G0033160.mRNA.1
Sc_chrXI	A81062	CDS	392044	392397	.	-	0	ID=A81062_G0033160.mRNA.1.CDS.1;Name=A81062_G0033160.mRNA.1.CDS.1;Parent=A81062_G0033160.mRNA.1
Sc_chrXI	A81062	gene	392407	393906	.	+	.	ID=A81062_G0033170;Name=YKL035W
Sc_chrXI	A81062	mRNA	392407	393906	.	+	.	ID=A81062_G0033170.mRNA.1;Name=A81062_G0033170.mRNA.1;Parent=A81062_G0033170
Sc_chrXI	A81062	exon	392407	393906	.	+	.	ID=A81062_G0033170.mRNA.1.exon.1;Name=A81062_G0033170.mRNA.1.exon.1;Parent=A81062_G0033170.mRNA.1
Sc_chrXI	A81062	CDS	392407	393906	.	+	0	ID=A81062_G0033170.mRNA.1.CDS.1;Name=A81062_G0033170.mRNA.1.CDS.1;Parent=A81062_G0033170.mRNA.1
Sc_chrXI	A81062	gene	394346	396622	.	+	.	ID=A81062_G0033180;Name=YKL034W
Sc_chrXI	A81062	mRNA	394346	396622	.	+	.	ID=A81062_G0033180.mRNA.1;Name=A81062_G0033180.mRNA.1;Parent=A81062_G0033180
Sc_chrXI	A81062	exon	394346	396622	.	+	.	ID=A81062_G0033180.mRNA.1.exon.1;Name=A81062_G0033180.mRNA.1.exon.1;Parent=A81062_G0033180.mRNA.1
Sc_chrXI	A81062	CDS	394346	396622	.	+	0	ID=A81062_G0033180.mRNA.1.CDS.1;Name=A81062_G0033180.mRNA.1.CDS.1;Parent=A81062_G0033180.mRNA.1
Sc_chrXI	A81062	gene	397018	397728	.	+	.	ID=A81062_G0033190;Name=YKL033W-A
Sc_chrXI	A81062	mRNA	397018	397728	.	+	.	ID=A81062_G0033190.mRNA.1;Name=A81062_G0033190.mRNA.1;Parent=A81062_G0033190
Sc_chrXI	A81062	exon	397018	397728	.	+	.	ID=A81062_G0033190.mRNA.1.exon.1;Name=A81062_G0033190.mRNA.1.exon.1;Parent=A81062_G0033190.mRNA.1
Sc_chrXI	A81062	CDS	397018	397728	.	+	0	ID=A81062_G0033190.mRNA.1.CDS.1;Name=A81062_G0033190.mRNA.1.CDS.1;Parent=A81062_G0033190.mRNA.1
Sc_chrXI	A81062	gene	397969	401085	.	+	.	ID=A81062_G0033200;Name=YKL033W
Sc_chrXI	A81062	mRNA	397969	401085	.	+	.	ID=A81062_G0033200.mRNA.1;Name=A81062_G0033200.mRNA.1;Parent=A81062_G0033200
Sc_chrXI	A81062	exon	397969	401085	.	+	.	ID=A81062_G0033200.mRNA.1.exon.1;Name=A81062_G0033200.mRNA.1.exon.1;Parent=A81062_G0033200.mRNA.1
Sc_chrXI	A81062	CDS	397969	401085	.	+	0	ID=A81062_G0033200.mRNA.1.CDS.1;Name=A81062_G0033200.mRNA.1.CDS.1;Parent=A81062_G0033200.mRNA.1
Sc_chrXI	A81062	TY1/TY2_soloLTR	401867	401988	.	+	.	ID=TY1/TY2_soloLTR:Sc_chrXI:401867-401988:+;Name=TY1/TY2_soloLTR:Sc_chrXI:401867-401988:+
Sc_chrXI	A81062	TY3_soloLTR	402189	402528	.	-	.	ID=TY3_soloLTR:Sc_chrXI:402189-402528:-;Name=TY3_soloLTR:Sc_chrXI:402189-402528:-
Sc_chrXI	A81062	tRNA	402543	402616	.	+	.	ID=tRNA:Sc_chrXI:402543-402616:+;Name=tRNA:Sc_chrXI:402543-402616:+
Sc_chrXI	A81062	gene	402927	404086	.	-	.	ID=A81062_G0033210;Name=A81062_G0033210
Sc_chrXI	A81062	mRNA	402927	404086	.	-	.	ID=A81062_G0033210.mRNA.1;Name=A81062_G0033210.mRNA.1;Parent=A81062_G0033210
Sc_chrXI	A81062	exon	402927	403570	.	-	.	ID=A81062_G0033210.mRNA.1.exon.2;Name=A81062_G0033210.mRNA.1.exon.2;Parent=A81062_G0033210.mRNA.1
Sc_chrXI	A81062	exon	404068	404086	.	-	.	ID=A81062_G0033210.mRNA.1.exon.1;Name=A81062_G0033210.mRNA.1.exon.1;Parent=A81062_G0033210.mRNA.1
Sc_chrXI	A81062	CDS	402927	403570	.	-	2	ID=A81062_G0033210.mRNA.1.CDS.2;Name=A81062_G0033210.mRNA.1.CDS.2;Parent=A81062_G0033210.mRNA.1
Sc_chrXI	A81062	CDS	404068	404086	.	-	0	ID=A81062_G0033210.mRNA.1.CDS.1;Name=A81062_G0033210.mRNA.1.CDS.1;Parent=A81062_G0033210.mRNA.1
Sc_chrXI	A81062	gene	404261	404747	.	-	.	ID=A81062_G0033220;Name=A81062_G0033220
Sc_chrXI	A81062	mRNA	404261	404747	.	-	.	ID=A81062_G0033220.mRNA.1;Name=A81062_G0033220.mRNA.1;Parent=A81062_G0033220
Sc_chrXI	A81062	exon	404261	404408	.	-	.	ID=A81062_G0033220.mRNA.1.exon.2;Name=A81062_G0033220.mRNA.1.exon.2;Parent=A81062_G0033220.mRNA.1
Sc_chrXI	A81062	exon	404668	404747	.	-	.	ID=A81062_G0033220.mRNA.1.exon.1;Name=A81062_G0033220.mRNA.1.exon.1;Parent=A81062_G0033220.mRNA.1
Sc_chrXI	A81062	CDS	404261	404408	.	-	1	ID=A81062_G0033220.mRNA.1.CDS.2;Name=A81062_G0033220.mRNA.1.CDS.2;Parent=A81062_G0033220.mRNA.1
Sc_chrXI	A81062	CDS	404668	404747	.	-	0	ID=A81062_G0033220.mRNA.1.CDS.1;Name=A81062_G0033220.mRNA.1.CDS.1;Parent=A81062_G0033220.mRNA.1
Sc_chrXI	A81062	gene	404961	405146	.	+	.	ID=A81062_G0033230;Name=A81062_G0033230
Sc_chrXI	A81062	mRNA	404961	405146	.	+	.	ID=A81062_G0033230.mRNA.1;Name=A81062_G0033230.mRNA.1;Parent=A81062_G0033230
Sc_chrXI	A81062	exon	404961	405146	.	+	.	ID=A81062_G0033230.mRNA.1.exon.1;Name=A81062_G0033230.mRNA.1.exon.1;Parent=A81062_G0033230.mRNA.1
Sc_chrXI	A81062	CDS	404961	405146	.	+	0	ID=A81062_G0033230.mRNA.1.CDS.1;Name=A81062_G0033230.mRNA.1.CDS.1;Parent=A81062_G0033230.mRNA.1
Sc_chrXI	A81062	gene	405592	407601	.	-	.	ID=A81062_G0033240;Name=YKL029C
Sc_chrXI	A81062	mRNA	405592	407601	.	-	.	ID=A81062_G0033240.mRNA.1;Name=A81062_G0033240.mRNA.1;Parent=A81062_G0033240
Sc_chrXI	A81062	exon	405592	407601	.	-	.	ID=A81062_G0033240.mRNA.1.exon.1;Name=A81062_G0033240.mRNA.1.exon.1;Parent=A81062_G0033240.mRNA.1
Sc_chrXI	A81062	CDS	405592	407601	.	-	0	ID=A81062_G0033240.mRNA.1.CDS.1;Name=A81062_G0033240.mRNA.1.CDS.1;Parent=A81062_G0033240.mRNA.1
Sc_chrXI	A81062	gene	408643	410100	.	+	.	ID=A81062_G0033250;Name=YKL028W
Sc_chrXI	A81062	mRNA	408643	410100	.	+	.	ID=A81062_G0033250.mRNA.1;Name=A81062_G0033250.mRNA.1;Parent=A81062_G0033250
Sc_chrXI	A81062	exon	408643	410100	.	+	.	ID=A81062_G0033250.mRNA.1.exon.1;Name=A81062_G0033250.mRNA.1.exon.1;Parent=A81062_G0033250.mRNA.1
Sc_chrXI	A81062	CDS	408643	410100	.	+	0	ID=A81062_G0033250.mRNA.1.CDS.1;Name=A81062_G0033250.mRNA.1.CDS.1;Parent=A81062_G0033250.mRNA.1
Sc_chrXI	A81062	gene	410457	411800	.	+	.	ID=A81062_G0033260;Name=YKL027W
Sc_chrXI	A81062	mRNA	410457	411800	.	+	.	ID=A81062_G0033260.mRNA.1;Name=A81062_G0033260.mRNA.1;Parent=A81062_G0033260
Sc_chrXI	A81062	exon	410457	411800	.	+	.	ID=A81062_G0033260.mRNA.1.exon.1;Name=A81062_G0033260.mRNA.1.exon.1;Parent=A81062_G0033260.mRNA.1
Sc_chrXI	A81062	CDS	410457	411800	.	+	0	ID=A81062_G0033260.mRNA.1.CDS.1;Name=A81062_G0033260.mRNA.1.CDS.1;Parent=A81062_G0033260.mRNA.1
Sc_chrXI	A81062	gene	412437	412940	.	-	.	ID=A81062_G0033270;Name=YKL026C
Sc_chrXI	A81062	mRNA	412437	412940	.	-	.	ID=A81062_G0033270.mRNA.1;Name=A81062_G0033270.mRNA.1;Parent=A81062_G0033270
Sc_chrXI	A81062	exon	412437	412940	.	-	.	ID=A81062_G0033270.mRNA.1.exon.1;Name=A81062_G0033270.mRNA.1.exon.1;Parent=A81062_G0033270.mRNA.1
Sc_chrXI	A81062	CDS	412437	412940	.	-	0	ID=A81062_G0033270.mRNA.1.CDS.1;Name=A81062_G0033270.mRNA.1.CDS.1;Parent=A81062_G0033270.mRNA.1
Sc_chrXI	A81062	gene	413298	415337	.	-	.	ID=A81062_G0033280;Name=YKL025C
Sc_chrXI	A81062	mRNA	413298	415337	.	-	.	ID=A81062_G0033280.mRNA.1;Name=A81062_G0033280.mRNA.1;Parent=A81062_G0033280
Sc_chrXI	A81062	exon	413298	415337	.	-	.	ID=A81062_G0033280.mRNA.1.exon.1;Name=A81062_G0033280.mRNA.1.exon.1;Parent=A81062_G0033280.mRNA.1
Sc_chrXI	A81062	CDS	413298	415337	.	-	0	ID=A81062_G0033280.mRNA.1.CDS.1;Name=A81062_G0033280.mRNA.1.CDS.1;Parent=A81062_G0033280.mRNA.1
Sc_chrXI	A81062	gene	415586	416200	.	-	.	ID=A81062_G0033290;Name=YKL024C
Sc_chrXI	A81062	mRNA	415586	416200	.	-	.	ID=A81062_G0033290.mRNA.1;Name=A81062_G0033290.mRNA.1;Parent=A81062_G0033290
Sc_chrXI	A81062	exon	415586	416200	.	-	.	ID=A81062_G0033290.mRNA.1.exon.1;Name=A81062_G0033290.mRNA.1.exon.1;Parent=A81062_G0033290.mRNA.1
Sc_chrXI	A81062	CDS	415586	416200	.	-	0	ID=A81062_G0033290.mRNA.1.CDS.1;Name=A81062_G0033290.mRNA.1.CDS.1;Parent=A81062_G0033290.mRNA.1
Sc_chrXI	A81062	gene	416206	416433	.	-	.	ID=A81062_G0033300;Name=YKL023C-A
Sc_chrXI	A81062	mRNA	416206	416433	.	-	.	ID=A81062_G0033300.mRNA.1;Name=A81062_G0033300.mRNA.1;Parent=A81062_G0033300
Sc_chrXI	A81062	exon	416206	416433	.	-	.	ID=A81062_G0033300.mRNA.1.exon.1;Name=A81062_G0033300.mRNA.1.exon.1;Parent=A81062_G0033300.mRNA.1
Sc_chrXI	A81062	CDS	416206	416433	.	-	0	ID=A81062_G0033300.mRNA.1.CDS.1;Name=A81062_G0033300.mRNA.1.CDS.1;Parent=A81062_G0033300.mRNA.1
Sc_chrXI	A81062	gene	416781	417602	.	+	.	ID=A81062_G0033310;Name=YKL023W
Sc_chrXI	A81062	mRNA	416781	417602	.	+	.	ID=A81062_G0033310.mRNA.1;Name=A81062_G0033310.mRNA.1;Parent=A81062_G0033310
Sc_chrXI	A81062	exon	416781	417602	.	+	.	ID=A81062_G0033310.mRNA.1.exon.1;Name=A81062_G0033310.mRNA.1.exon.1;Parent=A81062_G0033310.mRNA.1
Sc_chrXI	A81062	CDS	416781	417602	.	+	0	ID=A81062_G0033310.mRNA.1.CDS.1;Name=A81062_G0033310.mRNA.1.CDS.1;Parent=A81062_G0033310.mRNA.1
Sc_chrXI	A81062	gene	417774	420296	.	-	.	ID=A81062_G0033320;Name=YKL022C
Sc_chrXI	A81062	mRNA	417774	420296	.	-	.	ID=A81062_G0033320.mRNA.1;Name=A81062_G0033320.mRNA.1;Parent=A81062_G0033320
Sc_chrXI	A81062	exon	417774	420296	.	-	.	ID=A81062_G0033320.mRNA.1.exon.1;Name=A81062_G0033320.mRNA.1.exon.1;Parent=A81062_G0033320.mRNA.1
Sc_chrXI	A81062	CDS	417774	420296	.	-	0	ID=A81062_G0033320.mRNA.1.CDS.1;Name=A81062_G0033320.mRNA.1.CDS.1;Parent=A81062_G0033320.mRNA.1
Sc_chrXI	A81062	gene	420392	421798	.	-	.	ID=A81062_G0033330;Name=YKL021C
Sc_chrXI	A81062	mRNA	420392	421798	.	-	.	ID=A81062_G0033330.mRNA.1;Name=A81062_G0033330.mRNA.1;Parent=A81062_G0033330
Sc_chrXI	A81062	exon	420392	421798	.	-	.	ID=A81062_G0033330.mRNA.1.exon.1;Name=A81062_G0033330.mRNA.1.exon.1;Parent=A81062_G0033330.mRNA.1
Sc_chrXI	A81062	CDS	420392	421798	.	-	0	ID=A81062_G0033330.mRNA.1.CDS.1;Name=A81062_G0033330.mRNA.1.CDS.1;Parent=A81062_G0033330.mRNA.1
Sc_chrXI	A81062	gene	421881	425129	.	-	.	ID=A81062_G0033340;Name=YKL020C
Sc_chrXI	A81062	mRNA	421881	425129	.	-	.	ID=A81062_G0033340.mRNA.1;Name=A81062_G0033340.mRNA.1;Parent=A81062_G0033340
Sc_chrXI	A81062	exon	421881	425129	.	-	.	ID=A81062_G0033340.mRNA.1.exon.1;Name=A81062_G0033340.mRNA.1.exon.1;Parent=A81062_G0033340.mRNA.1
Sc_chrXI	A81062	CDS	421881	425129	.	-	0	ID=A81062_G0033340.mRNA.1.CDS.1;Name=A81062_G0033340.mRNA.1.CDS.1;Parent=A81062_G0033340.mRNA.1
Sc_chrXI	A81062	gene	425617	426567	.	+	.	ID=A81062_G0033350;Name=YKL019W
Sc_chrXI	A81062	mRNA	425617	426567	.	+	.	ID=A81062_G0033350.mRNA.1;Name=A81062_G0033350.mRNA.1;Parent=A81062_G0033350
Sc_chrXI	A81062	exon	425617	426567	.	+	.	ID=A81062_G0033350.mRNA.1.exon.1;Name=A81062_G0033350.mRNA.1.exon.1;Parent=A81062_G0033350.mRNA.1
Sc_chrXI	A81062	CDS	425617	426567	.	+	0	ID=A81062_G0033350.mRNA.1.CDS.1;Name=A81062_G0033350.mRNA.1.CDS.1;Parent=A81062_G0033350.mRNA.1
Sc_chrXI	A81062	gene	426629	426928	.	-	.	ID=A81062_G0033360;Name=YKL018C-A
Sc_chrXI	A81062	mRNA	426629	426928	.	-	.	ID=A81062_G0033360.mRNA.1;Name=A81062_G0033360.mRNA.1;Parent=A81062_G0033360
Sc_chrXI	A81062	exon	426629	426928	.	-	.	ID=A81062_G0033360.mRNA.1.exon.1;Name=A81062_G0033360.mRNA.1.exon.1;Parent=A81062_G0033360.mRNA.1
Sc_chrXI	A81062	CDS	426629	426928	.	-	0	ID=A81062_G0033360.mRNA.1.CDS.1;Name=A81062_G0033360.mRNA.1.CDS.1;Parent=A81062_G0033360.mRNA.1
Sc_chrXI	A81062	gene	427151	428140	.	+	.	ID=A81062_G0033370;Name=YKL018W
Sc_chrXI	A81062	mRNA	427151	428140	.	+	.	ID=A81062_G0033370.mRNA.1;Name=A81062_G0033370.mRNA.1;Parent=A81062_G0033370
Sc_chrXI	A81062	exon	427151	428140	.	+	.	ID=A81062_G0033370.mRNA.1.exon.1;Name=A81062_G0033370.mRNA.1.exon.1;Parent=A81062_G0033370.mRNA.1
Sc_chrXI	A81062	CDS	427151	428140	.	+	0	ID=A81062_G0033370.mRNA.1.CDS.1;Name=A81062_G0033370.mRNA.1.CDS.1;Parent=A81062_G0033370.mRNA.1
Sc_chrXI	A81062	gene	428239	430290	.	-	.	ID=A81062_G0033380;Name=YKL017C
Sc_chrXI	A81062	mRNA	428239	430290	.	-	.	ID=A81062_G0033380.mRNA.1;Name=A81062_G0033380.mRNA.1;Parent=A81062_G0033380
Sc_chrXI	A81062	exon	428239	430290	.	-	.	ID=A81062_G0033380.mRNA.1.exon.1;Name=A81062_G0033380.mRNA.1.exon.1;Parent=A81062_G0033380.mRNA.1
Sc_chrXI	A81062	CDS	428239	430290	.	-	0	ID=A81062_G0033380.mRNA.1.CDS.1;Name=A81062_G0033380.mRNA.1.CDS.1;Parent=A81062_G0033380.mRNA.1
Sc_chrXI	A81062	gene	430514	431038	.	-	.	ID=A81062_G0033390;Name=YKL016C
Sc_chrXI	A81062	mRNA	430514	431038	.	-	.	ID=A81062_G0033390.mRNA.1;Name=A81062_G0033390.mRNA.1;Parent=A81062_G0033390
Sc_chrXI	A81062	exon	430514	431038	.	-	.	ID=A81062_G0033390.mRNA.1.exon.1;Name=A81062_G0033390.mRNA.1.exon.1;Parent=A81062_G0033390.mRNA.1
Sc_chrXI	A81062	CDS	430514	431038	.	-	0	ID=A81062_G0033390.mRNA.1.CDS.1;Name=A81062_G0033390.mRNA.1.CDS.1;Parent=A81062_G0033390.mRNA.1
Sc_chrXI	A81062	gene	431594	434533	.	+	.	ID=A81062_G0033400;Name=YKL015W
Sc_chrXI	A81062	mRNA	431594	434533	.	+	.	ID=A81062_G0033400.mRNA.1;Name=A81062_G0033400.mRNA.1;Parent=A81062_G0033400
Sc_chrXI	A81062	exon	431594	434533	.	+	.	ID=A81062_G0033400.mRNA.1.exon.1;Name=A81062_G0033400.mRNA.1.exon.1;Parent=A81062_G0033400.mRNA.1
Sc_chrXI	A81062	CDS	431594	434533	.	+	0	ID=A81062_G0033400.mRNA.1.CDS.1;Name=A81062_G0033400.mRNA.1.CDS.1;Parent=A81062_G0033400.mRNA.1
Sc_chrXI	A81062	gene	434671	439965	.	-	.	ID=A81062_G0033410;Name=YKL014C
Sc_chrXI	A81062	mRNA	434671	439965	.	-	.	ID=A81062_G0033410.mRNA.1;Name=A81062_G0033410.mRNA.1;Parent=A81062_G0033410
Sc_chrXI	A81062	exon	434671	439965	.	-	.	ID=A81062_G0033410.mRNA.1.exon.1;Name=A81062_G0033410.mRNA.1.exon.1;Parent=A81062_G0033410.mRNA.1
Sc_chrXI	A81062	CDS	434671	439965	.	-	0	ID=A81062_G0033410.mRNA.1.CDS.1;Name=A81062_G0033410.mRNA.1.CDS.1;Parent=A81062_G0033410.mRNA.1
Sc_chrXI	A81062	gene	440560	441075	.	-	.	ID=A81062_G0033420;Name=YKL013C
Sc_chrXI	A81062	mRNA	440560	441075	.	-	.	ID=A81062_G0033420.mRNA.1;Name=A81062_G0033420.mRNA.1;Parent=A81062_G0033420
Sc_chrXI	A81062	exon	440560	441075	.	-	.	ID=A81062_G0033420.mRNA.1.exon.1;Name=A81062_G0033420.mRNA.1.exon.1;Parent=A81062_G0033420.mRNA.1
Sc_chrXI	A81062	CDS	440560	441075	.	-	0	ID=A81062_G0033420.mRNA.1.CDS.1;Name=A81062_G0033420.mRNA.1.CDS.1;Parent=A81062_G0033420.mRNA.1
Sc_chrXI	A81062	gene	441362	443113	.	+	.	ID=A81062_G0033430;Name=YKL012W
Sc_chrXI	A81062	mRNA	441362	443113	.	+	.	ID=A81062_G0033430.mRNA.1;Name=A81062_G0033430.mRNA.1;Parent=A81062_G0033430
Sc_chrXI	A81062	exon	441362	443113	.	+	.	ID=A81062_G0033430.mRNA.1.exon.1;Name=A81062_G0033430.mRNA.1.exon.1;Parent=A81062_G0033430.mRNA.1
Sc_chrXI	A81062	CDS	441362	443113	.	+	0	ID=A81062_G0033430.mRNA.1.CDS.1;Name=A81062_G0033430.mRNA.1.CDS.1;Parent=A81062_G0033430.mRNA.1
Sc_chrXI	A81062	gene	443207	444268	.	-	.	ID=A81062_G0033440;Name=YKL011C
Sc_chrXI	A81062	mRNA	443207	444268	.	-	.	ID=A81062_G0033440.mRNA.1;Name=A81062_G0033440.mRNA.1;Parent=A81062_G0033440
Sc_chrXI	A81062	exon	443207	444268	.	-	.	ID=A81062_G0033440.mRNA.1.exon.1;Name=A81062_G0033440.mRNA.1.exon.1;Parent=A81062_G0033440.mRNA.1
Sc_chrXI	A81062	CDS	443207	444268	.	-	0	ID=A81062_G0033440.mRNA.1.CDS.1;Name=A81062_G0033440.mRNA.1.CDS.1;Parent=A81062_G0033440.mRNA.1
Sc_chrXI	A81062	gene	444476	448927	.	-	.	ID=A81062_G0033450;Name=YKL010C
Sc_chrXI	A81062	mRNA	444476	448927	.	-	.	ID=A81062_G0033450.mRNA.1;Name=A81062_G0033450.mRNA.1;Parent=A81062_G0033450
Sc_chrXI	A81062	exon	444476	448927	.	-	.	ID=A81062_G0033450.mRNA.1.exon.1;Name=A81062_G0033450.mRNA.1.exon.1;Parent=A81062_G0033450.mRNA.1
Sc_chrXI	A81062	CDS	444476	448927	.	-	0	ID=A81062_G0033450.mRNA.1.CDS.1;Name=A81062_G0033450.mRNA.1.CDS.1;Parent=A81062_G0033450.mRNA.1
Sc_chrXI	A81062	gene	449294	450004	.	+	.	ID=A81062_G0033460;Name=YKL009W
Sc_chrXI	A81062	mRNA	449294	450004	.	+	.	ID=A81062_G0033460.mRNA.1;Name=A81062_G0033460.mRNA.1;Parent=A81062_G0033460
Sc_chrXI	A81062	exon	449294	450004	.	+	.	ID=A81062_G0033460.mRNA.1.exon.1;Name=A81062_G0033460.mRNA.1.exon.1;Parent=A81062_G0033460.mRNA.1
Sc_chrXI	A81062	CDS	449294	450004	.	+	0	ID=A81062_G0033460.mRNA.1.CDS.1;Name=A81062_G0033460.mRNA.1.CDS.1;Parent=A81062_G0033460.mRNA.1
Sc_chrXI	A81062	gene	450347	451603	.	-	.	ID=A81062_G0033470;Name=YKL008C
Sc_chrXI	A81062	mRNA	450347	451603	.	-	.	ID=A81062_G0033470.mRNA.1;Name=A81062_G0033470.mRNA.1;Parent=A81062_G0033470
Sc_chrXI	A81062	exon	450347	451603	.	-	.	ID=A81062_G0033470.mRNA.1.exon.1;Name=A81062_G0033470.mRNA.1.exon.1;Parent=A81062_G0033470.mRNA.1
Sc_chrXI	A81062	CDS	450347	451603	.	-	0	ID=A81062_G0033470.mRNA.1.CDS.1;Name=A81062_G0033470.mRNA.1.CDS.1;Parent=A81062_G0033470.mRNA.1
Sc_chrXI	A81062	gene	452353	453159	.	+	.	ID=A81062_G0033480;Name=YKL007W
Sc_chrXI	A81062	mRNA	452353	453159	.	+	.	ID=A81062_G0033480.mRNA.1;Name=A81062_G0033480.mRNA.1;Parent=A81062_G0033480
Sc_chrXI	A81062	exon	452353	453159	.	+	.	ID=A81062_G0033480.mRNA.1.exon.1;Name=A81062_G0033480.mRNA.1.exon.1;Parent=A81062_G0033480.mRNA.1
Sc_chrXI	A81062	CDS	452353	453159	.	+	0	ID=A81062_G0033480.mRNA.1.CDS.1;Name=A81062_G0033480.mRNA.1.CDS.1;Parent=A81062_G0033480.mRNA.1
Sc_chrXI	A81062	gene	453249	453684	.	-	.	ID=A81062_G0033490;Name=YKL006C-A
Sc_chrXI	A81062	mRNA	453249	453684	.	-	.	ID=A81062_G0033490.mRNA.1;Name=A81062_G0033490.mRNA.1;Parent=A81062_G0033490
Sc_chrXI	A81062	exon	453249	453506	.	-	.	ID=A81062_G0033490.mRNA.1.exon.2;Name=A81062_G0033490.mRNA.1.exon.2;Parent=A81062_G0033490.mRNA.1
Sc_chrXI	A81062	exon	453649	453684	.	-	.	ID=A81062_G0033490.mRNA.1.exon.1;Name=A81062_G0033490.mRNA.1.exon.1;Parent=A81062_G0033490.mRNA.1
Sc_chrXI	A81062	CDS	453249	453506	.	-	0	ID=A81062_G0033490.mRNA.1.CDS.2;Name=A81062_G0033490.mRNA.1.CDS.2;Parent=A81062_G0033490.mRNA.1
Sc_chrXI	A81062	CDS	453649	453684	.	-	0	ID=A81062_G0033490.mRNA.1.CDS.1;Name=A81062_G0033490.mRNA.1.CDS.1;Parent=A81062_G0033490.mRNA.1
Sc_chrXI	A81062	gene	454945	455758	.	+	.	ID=A81062_G0033500;Name=YKL006W
Sc_chrXI	A81062	mRNA	454945	455758	.	+	.	ID=A81062_G0033500.mRNA.1;Name=A81062_G0033500.mRNA.1;Parent=A81062_G0033500
Sc_chrXI	A81062	exon	454945	455073	.	+	.	ID=A81062_G0033500.mRNA.1.exon.1;Name=A81062_G0033500.mRNA.1.exon.1;Parent=A81062_G0033500.mRNA.1
Sc_chrXI	A81062	exon	455471	455758	.	+	.	ID=A81062_G0033500.mRNA.1.exon.2;Name=A81062_G0033500.mRNA.1.exon.2;Parent=A81062_G0033500.mRNA.1
Sc_chrXI	A81062	CDS	454945	455073	.	+	0	ID=A81062_G0033500.mRNA.1.CDS.1;Name=A81062_G0033500.mRNA.1.CDS.1;Parent=A81062_G0033500.mRNA.1
Sc_chrXI	A81062	CDS	455471	455758	.	+	0	ID=A81062_G0033500.mRNA.1.CDS.2;Name=A81062_G0033500.mRNA.1.CDS.2;Parent=A81062_G0033500.mRNA.1
Sc_chrXI	A81062	gene	456128	457912	.	-	.	ID=A81062_G0033510;Name=YKL005C
Sc_chrXI	A81062	mRNA	456128	457912	.	-	.	ID=A81062_G0033510.mRNA.1;Name=A81062_G0033510.mRNA.1;Parent=A81062_G0033510
Sc_chrXI	A81062	exon	456128	457912	.	-	.	ID=A81062_G0033510.mRNA.1.exon.1;Name=A81062_G0033510.mRNA.1.exon.1;Parent=A81062_G0033510.mRNA.1
Sc_chrXI	A81062	CDS	456128	457912	.	-	0	ID=A81062_G0033510.mRNA.1.CDS.1;Name=A81062_G0033510.mRNA.1.CDS.1;Parent=A81062_G0033510.mRNA.1
Sc_chrXI	A81062	gene	458615	459820	.	+	.	ID=A81062_G0033520;Name=YKL004W
Sc_chrXI	A81062	mRNA	458615	459820	.	+	.	ID=A81062_G0033520.mRNA.1;Name=A81062_G0033520.mRNA.1;Parent=A81062_G0033520
Sc_chrXI	A81062	exon	458615	459820	.	+	.	ID=A81062_G0033520.mRNA.1.exon.1;Name=A81062_G0033520.mRNA.1.exon.1;Parent=A81062_G0033520.mRNA.1
Sc_chrXI	A81062	CDS	458615	459820	.	+	0	ID=A81062_G0033520.mRNA.1.CDS.1;Name=A81062_G0033520.mRNA.1.CDS.1;Parent=A81062_G0033520.mRNA.1
Sc_chrXI	A81062	gene	460132	460527	.	-	.	ID=A81062_G0033530;Name=YKL003C
Sc_chrXI	A81062	mRNA	460132	460527	.	-	.	ID=A81062_G0033530.mRNA.1;Name=A81062_G0033530.mRNA.1;Parent=A81062_G0033530
Sc_chrXI	A81062	exon	460132	460527	.	-	.	ID=A81062_G0033530.mRNA.1.exon.1;Name=A81062_G0033530.mRNA.1.exon.1;Parent=A81062_G0033530.mRNA.1
Sc_chrXI	A81062	CDS	460132	460527	.	-	0	ID=A81062_G0033530.mRNA.1.CDS.1;Name=A81062_G0033530.mRNA.1.CDS.1;Parent=A81062_G0033530.mRNA.1
Sc_chrXI	A81062	gene	460813	461579	.	+	.	ID=A81062_G0033540;Name=YKL002W
Sc_chrXI	A81062	mRNA	460813	461579	.	+	.	ID=A81062_G0033540.mRNA.1;Name=A81062_G0033540.mRNA.1;Parent=A81062_G0033540
Sc_chrXI	A81062	exon	460813	460872	.	+	.	ID=A81062_G0033540.mRNA.1.exon.1;Name=A81062_G0033540.mRNA.1.exon.1;Parent=A81062_G0033540.mRNA.1
Sc_chrXI	A81062	exon	460941	461579	.	+	.	ID=A81062_G0033540.mRNA.1.exon.2;Name=A81062_G0033540.mRNA.1.exon.2;Parent=A81062_G0033540.mRNA.1
Sc_chrXI	A81062	CDS	460813	460872	.	+	0	ID=A81062_G0033540.mRNA.1.CDS.1;Name=A81062_G0033540.mRNA.1.CDS.1;Parent=A81062_G0033540.mRNA.1
Sc_chrXI	A81062	CDS	460941	461579	.	+	0	ID=A81062_G0033540.mRNA.1.CDS.2;Name=A81062_G0033540.mRNA.1.CDS.2;Parent=A81062_G0033540.mRNA.1
Sc_chrXI	A81062	gene	461812	462420	.	-	.	ID=A81062_G0033550;Name=YKL001C
Sc_chrXI	A81062	mRNA	461812	462420	.	-	.	ID=A81062_G0033550.mRNA.1;Name=A81062_G0033550.mRNA.1;Parent=A81062_G0033550
Sc_chrXI	A81062	exon	461812	462420	.	-	.	ID=A81062_G0033550.mRNA.1.exon.1;Name=A81062_G0033550.mRNA.1.exon.1;Parent=A81062_G0033550.mRNA.1
Sc_chrXI	A81062	CDS	461812	462420	.	-	0	ID=A81062_G0033550.mRNA.1.CDS.1;Name=A81062_G0033550.mRNA.1.CDS.1;Parent=A81062_G0033550.mRNA.1
Sc_chrXI	A81062	centromere	463209	463282	.	-	.	ID=CEN11;Name=CEN11
Sc_chrXI	A81062	gene	463644	465758	.	-	.	ID=A81062_G0033560;Name=YKR001C
Sc_chrXI	A81062	mRNA	463644	465758	.	-	.	ID=A81062_G0033560.mRNA.1;Name=A81062_G0033560.mRNA.1;Parent=A81062_G0033560
Sc_chrXI	A81062	exon	463644	465758	.	-	.	ID=A81062_G0033560.mRNA.1.exon.1;Name=A81062_G0033560.mRNA.1.exon.1;Parent=A81062_G0033560.mRNA.1
Sc_chrXI	A81062	CDS	463644	465758	.	-	0	ID=A81062_G0033560.mRNA.1.CDS.1;Name=A81062_G0033560.mRNA.1.CDS.1;Parent=A81062_G0033560.mRNA.1
Sc_chrXI	A81062	gene	466268	467974	.	+	.	ID=A81062_G0033570;Name=YKR002W
Sc_chrXI	A81062	mRNA	466268	467974	.	+	.	ID=A81062_G0033570.mRNA.1;Name=A81062_G0033570.mRNA.1;Parent=A81062_G0033570
Sc_chrXI	A81062	exon	466268	467974	.	+	.	ID=A81062_G0033570.mRNA.1.exon.1;Name=A81062_G0033570.mRNA.1.exon.1;Parent=A81062_G0033570.mRNA.1
Sc_chrXI	A81062	CDS	466268	467974	.	+	0	ID=A81062_G0033570.mRNA.1.CDS.1;Name=A81062_G0033570.mRNA.1.CDS.1;Parent=A81062_G0033570.mRNA.1
Sc_chrXI	A81062	gene	468417	469763	.	+	.	ID=A81062_G0033580;Name=YKR003W
Sc_chrXI	A81062	mRNA	468417	469763	.	+	.	ID=A81062_G0033580.mRNA.1;Name=A81062_G0033580.mRNA.1;Parent=A81062_G0033580
Sc_chrXI	A81062	exon	468417	469763	.	+	.	ID=A81062_G0033580.mRNA.1.exon.1;Name=A81062_G0033580.mRNA.1.exon.1;Parent=A81062_G0033580.mRNA.1
Sc_chrXI	A81062	CDS	468417	469763	.	+	0	ID=A81062_G0033580.mRNA.1.CDS.1;Name=A81062_G0033580.mRNA.1.CDS.1;Parent=A81062_G0033580.mRNA.1
Sc_chrXI	A81062	gene	469835	471072	.	-	.	ID=A81062_G0033590;Name=A81062_G0033590
Sc_chrXI	A81062	mRNA	469835	471072	.	-	.	ID=A81062_G0033590.mRNA.1;Name=A81062_G0033590.mRNA.1;Parent=A81062_G0033590
Sc_chrXI	A81062	exon	469835	470742	.	-	.	ID=A81062_G0033590.mRNA.1.exon.2;Name=A81062_G0033590.mRNA.1.exon.2;Parent=A81062_G0033590.mRNA.1
Sc_chrXI	A81062	exon	470847	471072	.	-	.	ID=A81062_G0033590.mRNA.1.exon.1;Name=A81062_G0033590.mRNA.1.exon.1;Parent=A81062_G0033590.mRNA.1
Sc_chrXI	A81062	CDS	469835	470742	.	-	2	ID=A81062_G0033590.mRNA.1.CDS.2;Name=A81062_G0033590.mRNA.1.CDS.2;Parent=A81062_G0033590.mRNA.1
Sc_chrXI	A81062	CDS	470847	471072	.	-	0	ID=A81062_G0033590.mRNA.1.CDS.1;Name=A81062_G0033590.mRNA.1.CDS.1;Parent=A81062_G0033590.mRNA.1
Sc_chrXI	A81062	gene	471557	473203	.	-	.	ID=A81062_G0033600;Name=YKR005C
Sc_chrXI	A81062	mRNA	471557	473203	.	-	.	ID=A81062_G0033600.mRNA.1;Name=A81062_G0033600.mRNA.1;Parent=A81062_G0033600
Sc_chrXI	A81062	exon	471557	472987	.	-	.	ID=A81062_G0033600.mRNA.1.exon.2;Name=A81062_G0033600.mRNA.1.exon.2;Parent=A81062_G0033600.mRNA.1
Sc_chrXI	A81062	exon	473057	473203	.	-	.	ID=A81062_G0033600.mRNA.1.exon.1;Name=A81062_G0033600.mRNA.1.exon.1;Parent=A81062_G0033600.mRNA.1
Sc_chrXI	A81062	CDS	471557	472987	.	-	0	ID=A81062_G0033600.mRNA.1.CDS.2;Name=A81062_G0033600.mRNA.1.CDS.2;Parent=A81062_G0033600.mRNA.1
Sc_chrXI	A81062	CDS	473057	473203	.	-	0	ID=A81062_G0033600.mRNA.1.CDS.1;Name=A81062_G0033600.mRNA.1.CDS.1;Parent=A81062_G0033600.mRNA.1
Sc_chrXI	A81062	gene	473459	474286	.	-	.	ID=A81062_G0033610;Name=YKR006C
Sc_chrXI	A81062	mRNA	473459	474286	.	-	.	ID=A81062_G0033610.mRNA.1;Name=A81062_G0033610.mRNA.1;Parent=A81062_G0033610
Sc_chrXI	A81062	exon	473459	474286	.	-	.	ID=A81062_G0033610.mRNA.1.exon.1;Name=A81062_G0033610.mRNA.1.exon.1;Parent=A81062_G0033610.mRNA.1
Sc_chrXI	A81062	CDS	473459	474286	.	-	0	ID=A81062_G0033610.mRNA.1.CDS.1;Name=A81062_G0033610.mRNA.1.CDS.1;Parent=A81062_G0033610.mRNA.1
Sc_chrXI	A81062	gene	474470	475018	.	+	.	ID=A81062_G0033620;Name=YKR007W
Sc_chrXI	A81062	mRNA	474470	475018	.	+	.	ID=A81062_G0033620.mRNA.1;Name=A81062_G0033620.mRNA.1;Parent=A81062_G0033620
Sc_chrXI	A81062	exon	474470	475018	.	+	.	ID=A81062_G0033620.mRNA.1.exon.1;Name=A81062_G0033620.mRNA.1.exon.1;Parent=A81062_G0033620.mRNA.1
Sc_chrXI	A81062	CDS	474470	475018	.	+	0	ID=A81062_G0033620.mRNA.1.CDS.1;Name=A81062_G0033620.mRNA.1.CDS.1;Parent=A81062_G0033620.mRNA.1
Sc_chrXI	A81062	gene	475231	477108	.	+	.	ID=A81062_G0033630;Name=YKR008W
Sc_chrXI	A81062	mRNA	475231	477108	.	+	.	ID=A81062_G0033630.mRNA.1;Name=A81062_G0033630.mRNA.1;Parent=A81062_G0033630
Sc_chrXI	A81062	exon	475231	477108	.	+	.	ID=A81062_G0033630.mRNA.1.exon.1;Name=A81062_G0033630.mRNA.1.exon.1;Parent=A81062_G0033630.mRNA.1
Sc_chrXI	A81062	CDS	475231	477108	.	+	0	ID=A81062_G0033630.mRNA.1.CDS.1;Name=A81062_G0033630.mRNA.1.CDS.1;Parent=A81062_G0033630.mRNA.1
Sc_chrXI	A81062	gene	477383	480085	.	-	.	ID=A81062_G0033640;Name=YKR009C
Sc_chrXI	A81062	mRNA	477383	480085	.	-	.	ID=A81062_G0033640.mRNA.1;Name=A81062_G0033640.mRNA.1;Parent=A81062_G0033640
Sc_chrXI	A81062	exon	477383	480085	.	-	.	ID=A81062_G0033640.mRNA.1.exon.1;Name=A81062_G0033640.mRNA.1.exon.1;Parent=A81062_G0033640.mRNA.1
Sc_chrXI	A81062	CDS	477383	480085	.	-	0	ID=A81062_G0033640.mRNA.1.CDS.1;Name=A81062_G0033640.mRNA.1.CDS.1;Parent=A81062_G0033640.mRNA.1
Sc_chrXI	A81062	tRNA	481251	481364	.	+	.	ID=tRNA:Sc_chrXI:481251-481364:+;Name=tRNA:Sc_chrXI:481251-481364:+
Sc_chrXI	A81062	gene	481618	483933	.	-	.	ID=A81062_G0033650;Name=YKR010C
Sc_chrXI	A81062	mRNA	481618	483933	.	-	.	ID=A81062_G0033650.mRNA.1;Name=A81062_G0033650.mRNA.1;Parent=A81062_G0033650
Sc_chrXI	A81062	exon	481618	483933	.	-	.	ID=A81062_G0033650.mRNA.1.exon.1;Name=A81062_G0033650.mRNA.1.exon.1;Parent=A81062_G0033650.mRNA.1
Sc_chrXI	A81062	CDS	481618	483933	.	-	0	ID=A81062_G0033650.mRNA.1.CDS.1;Name=A81062_G0033650.mRNA.1.CDS.1;Parent=A81062_G0033650.mRNA.1
Sc_chrXI	A81062	gene	484329	485390	.	-	.	ID=A81062_G0033660;Name=YKR011C
Sc_chrXI	A81062	mRNA	484329	485390	.	-	.	ID=A81062_G0033660.mRNA.1;Name=A81062_G0033660.mRNA.1;Parent=A81062_G0033660
Sc_chrXI	A81062	exon	484329	485390	.	-	.	ID=A81062_G0033660.mRNA.1.exon.1;Name=A81062_G0033660.mRNA.1.exon.1;Parent=A81062_G0033660.mRNA.1
Sc_chrXI	A81062	CDS	484329	485390	.	-	0	ID=A81062_G0033660.mRNA.1.CDS.1;Name=A81062_G0033660.mRNA.1.CDS.1;Parent=A81062_G0033660.mRNA.1
Sc_chrXI	A81062	gene	486654	487646	.	+	.	ID=A81062_G0033670;Name=YKR013W
Sc_chrXI	A81062	mRNA	486654	487646	.	+	.	ID=A81062_G0033670.mRNA.1;Name=A81062_G0033670.mRNA.1;Parent=A81062_G0033670
Sc_chrXI	A81062	exon	486654	487646	.	+	.	ID=A81062_G0033670.mRNA.1.exon.1;Name=A81062_G0033670.mRNA.1.exon.1;Parent=A81062_G0033670.mRNA.1
Sc_chrXI	A81062	CDS	486654	487646	.	+	0	ID=A81062_G0033670.mRNA.1.CDS.1;Name=A81062_G0033670.mRNA.1.CDS.1;Parent=A81062_G0033670.mRNA.1
Sc_chrXI	A81062	gene	488069	488773	.	-	.	ID=A81062_G0033680;Name=YKR014C
Sc_chrXI	A81062	mRNA	488069	488773	.	-	.	ID=A81062_G0033680.mRNA.1;Name=A81062_G0033680.mRNA.1;Parent=A81062_G0033680
Sc_chrXI	A81062	exon	488069	488773	.	-	.	ID=A81062_G0033680.mRNA.1.exon.1;Name=A81062_G0033680.mRNA.1.exon.1;Parent=A81062_G0033680.mRNA.1
Sc_chrXI	A81062	CDS	488069	488773	.	-	0	ID=A81062_G0033680.mRNA.1.CDS.1;Name=A81062_G0033680.mRNA.1.CDS.1;Parent=A81062_G0033680.mRNA.1
Sc_chrXI	A81062	gene	489666	491372	.	-	.	ID=A81062_G0033690;Name=YKR015C
Sc_chrXI	A81062	mRNA	489666	491372	.	-	.	ID=A81062_G0033690.mRNA.1;Name=A81062_G0033690.mRNA.1;Parent=A81062_G0033690
Sc_chrXI	A81062	exon	489666	491372	.	-	.	ID=A81062_G0033690.mRNA.1.exon.1;Name=A81062_G0033690.mRNA.1.exon.1;Parent=A81062_G0033690.mRNA.1
Sc_chrXI	A81062	CDS	489666	491372	.	-	0	ID=A81062_G0033690.mRNA.1.CDS.1;Name=A81062_G0033690.mRNA.1.CDS.1;Parent=A81062_G0033690.mRNA.1
Sc_chrXI	A81062	gene	492427	494046	.	+	.	ID=A81062_G0033700;Name=YKR016W
Sc_chrXI	A81062	mRNA	492427	494046	.	+	.	ID=A81062_G0033700.mRNA.1;Name=A81062_G0033700.mRNA.1;Parent=A81062_G0033700
Sc_chrXI	A81062	exon	492427	494046	.	+	.	ID=A81062_G0033700.mRNA.1.exon.1;Name=A81062_G0033700.mRNA.1.exon.1;Parent=A81062_G0033700.mRNA.1
Sc_chrXI	A81062	CDS	492427	494046	.	+	0	ID=A81062_G0033700.mRNA.1.CDS.1;Name=A81062_G0033700.mRNA.1.CDS.1;Parent=A81062_G0033700.mRNA.1
Sc_chrXI	A81062	gene	494401	496056	.	-	.	ID=A81062_G0033710;Name=YKR017C
Sc_chrXI	A81062	mRNA	494401	496056	.	-	.	ID=A81062_G0033710.mRNA.1;Name=A81062_G0033710.mRNA.1;Parent=A81062_G0033710
Sc_chrXI	A81062	exon	494401	496056	.	-	.	ID=A81062_G0033710.mRNA.1.exon.1;Name=A81062_G0033710.mRNA.1.exon.1;Parent=A81062_G0033710.mRNA.1
Sc_chrXI	A81062	CDS	494401	496056	.	-	0	ID=A81062_G0033710.mRNA.1.CDS.1;Name=A81062_G0033710.mRNA.1.CDS.1;Parent=A81062_G0033710.mRNA.1
Sc_chrXI	A81062	gene	496431	498608	.	-	.	ID=A81062_G0033720;Name=YKR018C
Sc_chrXI	A81062	mRNA	496431	498608	.	-	.	ID=A81062_G0033720.mRNA.1;Name=A81062_G0033720.mRNA.1;Parent=A81062_G0033720
Sc_chrXI	A81062	exon	496431	498608	.	-	.	ID=A81062_G0033720.mRNA.1.exon.1;Name=A81062_G0033720.mRNA.1.exon.1;Parent=A81062_G0033720.mRNA.1
Sc_chrXI	A81062	CDS	496431	498608	.	-	0	ID=A81062_G0033720.mRNA.1.CDS.1;Name=A81062_G0033720.mRNA.1.CDS.1;Parent=A81062_G0033720.mRNA.1
Sc_chrXI	A81062	gene	498922	500769	.	-	.	ID=A81062_G0033730;Name=YKR019C
Sc_chrXI	A81062	mRNA	498922	500769	.	-	.	ID=A81062_G0033730.mRNA.1;Name=A81062_G0033730.mRNA.1;Parent=A81062_G0033730
Sc_chrXI	A81062	exon	498922	500769	.	-	.	ID=A81062_G0033730.mRNA.1.exon.1;Name=A81062_G0033730.mRNA.1.exon.1;Parent=A81062_G0033730.mRNA.1
Sc_chrXI	A81062	CDS	498922	500769	.	-	0	ID=A81062_G0033730.mRNA.1.CDS.1;Name=A81062_G0033730.mRNA.1.CDS.1;Parent=A81062_G0033730.mRNA.1
Sc_chrXI	A81062	gene	501044	501538	.	+	.	ID=A81062_G0033740;Name=YKR020W
Sc_chrXI	A81062	mRNA	501044	501538	.	+	.	ID=A81062_G0033740.mRNA.1;Name=A81062_G0033740.mRNA.1;Parent=A81062_G0033740
Sc_chrXI	A81062	exon	501044	501538	.	+	.	ID=A81062_G0033740.mRNA.1.exon.1;Name=A81062_G0033740.mRNA.1.exon.1;Parent=A81062_G0033740.mRNA.1
Sc_chrXI	A81062	CDS	501044	501538	.	+	0	ID=A81062_G0033740.mRNA.1.CDS.1;Name=A81062_G0033740.mRNA.1.CDS.1;Parent=A81062_G0033740.mRNA.1
Sc_chrXI	A81062	gene	501940	504687	.	+	.	ID=A81062_G0033750;Name=YKR021W
Sc_chrXI	A81062	mRNA	501940	504687	.	+	.	ID=A81062_G0033750.mRNA.1;Name=A81062_G0033750.mRNA.1;Parent=A81062_G0033750
Sc_chrXI	A81062	exon	501940	504687	.	+	.	ID=A81062_G0033750.mRNA.1.exon.1;Name=A81062_G0033750.mRNA.1.exon.1;Parent=A81062_G0033750.mRNA.1
Sc_chrXI	A81062	CDS	501940	504687	.	+	0	ID=A81062_G0033750.mRNA.1.CDS.1;Name=A81062_G0033750.mRNA.1.CDS.1;Parent=A81062_G0033750.mRNA.1
Sc_chrXI	A81062	gene	504877	505845	.	-	.	ID=A81062_G0033760;Name=YKR022C
Sc_chrXI	A81062	mRNA	504877	505845	.	-	.	ID=A81062_G0033760.mRNA.1;Name=A81062_G0033760.mRNA.1;Parent=A81062_G0033760
Sc_chrXI	A81062	exon	504877	505845	.	-	.	ID=A81062_G0033760.mRNA.1.exon.1;Name=A81062_G0033760.mRNA.1.exon.1;Parent=A81062_G0033760.mRNA.1
Sc_chrXI	A81062	CDS	504877	505845	.	-	0	ID=A81062_G0033760.mRNA.1.CDS.1;Name=A81062_G0033760.mRNA.1.CDS.1;Parent=A81062_G0033760.mRNA.1
Sc_chrXI	A81062	gene	506125	507717	.	+	.	ID=A81062_G0033770;Name=YKR023W
Sc_chrXI	A81062	mRNA	506125	507717	.	+	.	ID=A81062_G0033770.mRNA.1;Name=A81062_G0033770.mRNA.1;Parent=A81062_G0033770
Sc_chrXI	A81062	exon	506125	507717	.	+	.	ID=A81062_G0033770.mRNA.1.exon.1;Name=A81062_G0033770.mRNA.1.exon.1;Parent=A81062_G0033770.mRNA.1
Sc_chrXI	A81062	CDS	506125	507717	.	+	0	ID=A81062_G0033770.mRNA.1.CDS.1;Name=A81062_G0033770.mRNA.1.CDS.1;Parent=A81062_G0033770.mRNA.1
Sc_chrXI	A81062	gene	507850	510078	.	-	.	ID=A81062_G0033780;Name=YKR024C
Sc_chrXI	A81062	mRNA	507850	510078	.	-	.	ID=A81062_G0033780.mRNA.1;Name=A81062_G0033780.mRNA.1;Parent=A81062_G0033780
Sc_chrXI	A81062	exon	507850	510078	.	-	.	ID=A81062_G0033780.mRNA.1.exon.1;Name=A81062_G0033780.mRNA.1.exon.1;Parent=A81062_G0033780.mRNA.1
Sc_chrXI	A81062	CDS	507850	510078	.	-	0	ID=A81062_G0033780.mRNA.1.CDS.1;Name=A81062_G0033780.mRNA.1.CDS.1;Parent=A81062_G0033780.mRNA.1
Sc_chrXI	A81062	gene	510476	511348	.	+	.	ID=A81062_G0033790;Name=YKR025W
Sc_chrXI	A81062	mRNA	510476	511348	.	+	.	ID=A81062_G0033790.mRNA.1;Name=A81062_G0033790.mRNA.1;Parent=A81062_G0033790
Sc_chrXI	A81062	exon	510476	511348	.	+	.	ID=A81062_G0033790.mRNA.1.exon.1;Name=A81062_G0033790.mRNA.1.exon.1;Parent=A81062_G0033790.mRNA.1
Sc_chrXI	A81062	CDS	510476	511348	.	+	0	ID=A81062_G0033790.mRNA.1.CDS.1;Name=A81062_G0033790.mRNA.1.CDS.1;Parent=A81062_G0033790.mRNA.1
Sc_chrXI	A81062	gene	511468	512385	.	-	.	ID=A81062_G0033800;Name=YKR026C
Sc_chrXI	A81062	mRNA	511468	512385	.	-	.	ID=A81062_G0033800.mRNA.1;Name=A81062_G0033800.mRNA.1;Parent=A81062_G0033800
Sc_chrXI	A81062	exon	511468	512385	.	-	.	ID=A81062_G0033800.mRNA.1.exon.1;Name=A81062_G0033800.mRNA.1.exon.1;Parent=A81062_G0033800.mRNA.1
Sc_chrXI	A81062	CDS	511468	512385	.	-	0	ID=A81062_G0033800.mRNA.1.CDS.1;Name=A81062_G0033800.mRNA.1.CDS.1;Parent=A81062_G0033800.mRNA.1
Sc_chrXI	A81062	TY1/TY2_soloLTR	513247	513521	.	+	.	ID=TY1/TY2_soloLTR:Sc_chrXI:513247-513521:+;Name=TY1/TY2_soloLTR:Sc_chrXI:513247-513521:+
Sc_chrXI	A81062	tRNA	513702	513774	.	+	.	ID=tRNA:Sc_chrXI:513702-513774:+;Name=tRNA:Sc_chrXI:513702-513774:+
Sc_chrXI	A81062	gene	514099	516396	.	+	.	ID=A81062_G0033810;Name=YKR027W
Sc_chrXI	A81062	mRNA	514099	516396	.	+	.	ID=A81062_G0033810.mRNA.1;Name=A81062_G0033810.mRNA.1;Parent=A81062_G0033810
Sc_chrXI	A81062	exon	514099	516396	.	+	.	ID=A81062_G0033810.mRNA.1.exon.1;Name=A81062_G0033810.mRNA.1.exon.1;Parent=A81062_G0033810.mRNA.1
Sc_chrXI	A81062	CDS	514099	516396	.	+	0	ID=A81062_G0033810.mRNA.1.CDS.1;Name=A81062_G0033810.mRNA.1.CDS.1;Parent=A81062_G0033810.mRNA.1
Sc_chrXI	A81062	gene	516995	520096	.	+	.	ID=A81062_G0033820;Name=YKR028W
Sc_chrXI	A81062	mRNA	516995	520096	.	+	.	ID=A81062_G0033820.mRNA.1;Name=A81062_G0033820.mRNA.1;Parent=A81062_G0033820
Sc_chrXI	A81062	exon	516995	520096	.	+	.	ID=A81062_G0033820.mRNA.1.exon.1;Name=A81062_G0033820.mRNA.1.exon.1;Parent=A81062_G0033820.mRNA.1
Sc_chrXI	A81062	CDS	516995	520096	.	+	0	ID=A81062_G0033820.mRNA.1.CDS.1;Name=A81062_G0033820.mRNA.1.CDS.1;Parent=A81062_G0033820.mRNA.1
Sc_chrXI	A81062	gene	520316	522571	.	-	.	ID=A81062_G0033830;Name=YKR029C
Sc_chrXI	A81062	mRNA	520316	522571	.	-	.	ID=A81062_G0033830.mRNA.1;Name=A81062_G0033830.mRNA.1;Parent=A81062_G0033830
Sc_chrXI	A81062	exon	520316	522571	.	-	.	ID=A81062_G0033830.mRNA.1.exon.1;Name=A81062_G0033830.mRNA.1.exon.1;Parent=A81062_G0033830.mRNA.1
Sc_chrXI	A81062	CDS	520316	522571	.	-	0	ID=A81062_G0033830.mRNA.1.CDS.1;Name=A81062_G0033830.mRNA.1.CDS.1;Parent=A81062_G0033830.mRNA.1
Sc_chrXI	A81062	gene	523020	523841	.	+	.	ID=A81062_G0033840;Name=YKR030W
Sc_chrXI	A81062	mRNA	523020	523841	.	+	.	ID=A81062_G0033840.mRNA.1;Name=A81062_G0033840.mRNA.1;Parent=A81062_G0033840
Sc_chrXI	A81062	exon	523020	523841	.	+	.	ID=A81062_G0033840.mRNA.1.exon.1;Name=A81062_G0033840.mRNA.1.exon.1;Parent=A81062_G0033840.mRNA.1
Sc_chrXI	A81062	CDS	523020	523841	.	+	0	ID=A81062_G0033840.mRNA.1.CDS.1;Name=A81062_G0033840.mRNA.1.CDS.1;Parent=A81062_G0033840.mRNA.1
Sc_chrXI	A81062	gene	524082	529133	.	-	.	ID=A81062_G0033850;Name=YKR031C
Sc_chrXI	A81062	mRNA	524082	529133	.	-	.	ID=A81062_G0033850.mRNA.1;Name=A81062_G0033850.mRNA.1;Parent=A81062_G0033850
Sc_chrXI	A81062	exon	524082	529133	.	-	.	ID=A81062_G0033850.mRNA.1.exon.1;Name=A81062_G0033850.mRNA.1.exon.1;Parent=A81062_G0033850.mRNA.1
Sc_chrXI	A81062	CDS	524082	529133	.	-	0	ID=A81062_G0033850.mRNA.1.CDS.1;Name=A81062_G0033850.mRNA.1.CDS.1;Parent=A81062_G0033850.mRNA.1
Sc_chrXI	A81062	gene	529255	529575	.	+	.	ID=A81062_G0033860;Name=A81062_G0033860
Sc_chrXI	A81062	mRNA	529255	529575	.	+	.	ID=A81062_G0033860.mRNA.1;Name=A81062_G0033860.mRNA.1;Parent=A81062_G0033860
Sc_chrXI	A81062	exon	529255	529575	.	+	.	ID=A81062_G0033860.mRNA.1.exon.1;Name=A81062_G0033860.mRNA.1.exon.1;Parent=A81062_G0033860.mRNA.1
Sc_chrXI	A81062	CDS	529255	529575	.	+	0	ID=A81062_G0033860.mRNA.1.CDS.1;Name=A81062_G0033860.mRNA.1.CDS.1;Parent=A81062_G0033860.mRNA.1
Sc_chrXI	A81062	gene	529642	530451	.	+	.	ID=A81062_G0033870;Name=YKR034W
Sc_chrXI	A81062	mRNA	529642	530451	.	+	.	ID=A81062_G0033870.mRNA.1;Name=A81062_G0033870.mRNA.1;Parent=A81062_G0033870
Sc_chrXI	A81062	exon	529642	530451	.	+	.	ID=A81062_G0033870.mRNA.1.exon.1;Name=A81062_G0033870.mRNA.1.exon.1;Parent=A81062_G0033870.mRNA.1
Sc_chrXI	A81062	CDS	529642	530451	.	+	0	ID=A81062_G0033870.mRNA.1.CDS.1;Name=A81062_G0033870.mRNA.1.CDS.1;Parent=A81062_G0033870.mRNA.1
Sc_chrXI	A81062	gene	530683	531297	.	+	.	ID=A81062_G0033880;Name=YKR035W-A
Sc_chrXI	A81062	mRNA	530683	531297	.	+	.	ID=A81062_G0033880.mRNA.1;Name=A81062_G0033880.mRNA.1;Parent=A81062_G0033880
Sc_chrXI	A81062	exon	530683	531297	.	+	.	ID=A81062_G0033880.mRNA.1.exon.1;Name=A81062_G0033880.mRNA.1.exon.1;Parent=A81062_G0033880.mRNA.1
Sc_chrXI	A81062	CDS	530683	531297	.	+	0	ID=A81062_G0033880.mRNA.1.CDS.1;Name=A81062_G0033880.mRNA.1.CDS.1;Parent=A81062_G0033880.mRNA.1
Sc_chrXI	A81062	gene	531446	533425	.	-	.	ID=A81062_G0033890;Name=YKR036C
Sc_chrXI	A81062	mRNA	531446	533425	.	-	.	ID=A81062_G0033890.mRNA.1;Name=A81062_G0033890.mRNA.1;Parent=A81062_G0033890
Sc_chrXI	A81062	exon	531446	533425	.	-	.	ID=A81062_G0033890.mRNA.1.exon.1;Name=A81062_G0033890.mRNA.1.exon.1;Parent=A81062_G0033890.mRNA.1
Sc_chrXI	A81062	CDS	531446	533425	.	-	0	ID=A81062_G0033890.mRNA.1.CDS.1;Name=A81062_G0033890.mRNA.1.CDS.1;Parent=A81062_G0033890.mRNA.1
Sc_chrXI	A81062	gene	533654	534541	.	-	.	ID=A81062_G0033900;Name=YKR037C
Sc_chrXI	A81062	mRNA	533654	534541	.	-	.	ID=A81062_G0033900.mRNA.1;Name=A81062_G0033900.mRNA.1;Parent=A81062_G0033900
Sc_chrXI	A81062	exon	533654	534541	.	-	.	ID=A81062_G0033900.mRNA.1.exon.1;Name=A81062_G0033900.mRNA.1.exon.1;Parent=A81062_G0033900.mRNA.1
Sc_chrXI	A81062	CDS	533654	534541	.	-	0	ID=A81062_G0033900.mRNA.1.CDS.1;Name=A81062_G0033900.mRNA.1.CDS.1;Parent=A81062_G0033900.mRNA.1
Sc_chrXI	A81062	gene	534743	535903	.	-	.	ID=A81062_G0033910;Name=YKR038C
Sc_chrXI	A81062	mRNA	534743	535903	.	-	.	ID=A81062_G0033910.mRNA.1;Name=A81062_G0033910.mRNA.1;Parent=A81062_G0033910
Sc_chrXI	A81062	exon	534743	535903	.	-	.	ID=A81062_G0033910.mRNA.1.exon.1;Name=A81062_G0033910.mRNA.1.exon.1;Parent=A81062_G0033910.mRNA.1
Sc_chrXI	A81062	CDS	534743	535903	.	-	0	ID=A81062_G0033910.mRNA.1.CDS.1;Name=A81062_G0033910.mRNA.1.CDS.1;Parent=A81062_G0033910.mRNA.1
Sc_chrXI	A81062	tRNA	536076	536147	.	-	.	ID=tRNA:Sc_chrXI:536076-536147:-;Name=tRNA:Sc_chrXI:536076-536147:-
Sc_chrXI	A81062	TY1/TY2_soloLTR	536276	536585	.	-	.	ID=TY1/TY2_soloLTR:Sc_chrXI:536276-536585:-;Name=TY1/TY2_soloLTR:Sc_chrXI:536276-536585:-
Sc_chrXI	A81062	gene	537769	539577	.	+	.	ID=A81062_G0033920;Name=YKR039W
Sc_chrXI	A81062	mRNA	537769	539577	.	+	.	ID=A81062_G0033920.mRNA.1;Name=A81062_G0033920.mRNA.1;Parent=A81062_G0033920
Sc_chrXI	A81062	exon	537769	539577	.	+	.	ID=A81062_G0033920.mRNA.1.exon.1;Name=A81062_G0033920.mRNA.1.exon.1;Parent=A81062_G0033920.mRNA.1
Sc_chrXI	A81062	CDS	537769	539577	.	+	0	ID=A81062_G0033920.mRNA.1.CDS.1;Name=A81062_G0033920.mRNA.1.CDS.1;Parent=A81062_G0033920.mRNA.1
Sc_chrXI	A81062	TY2	540062	546047	.	+	.	ID=TY2:Sc_chrXI:540062-546047:+;Name=TY2:Sc_chrXI:540062-546047:+
Sc_chrXI	A81062	tRNA	546359	546431	.	+	.	ID=tRNA:Sc_chrXI:546359-546431:+;Name=tRNA:Sc_chrXI:546359-546431:+
Sc_chrXI	A81062	gene	546562	547314	.	+	.	ID=A81062_G0033930;Name=YKR041W
Sc_chrXI	A81062	mRNA	546562	547314	.	+	.	ID=A81062_G0033930.mRNA.1;Name=A81062_G0033930.mRNA.1;Parent=A81062_G0033930
Sc_chrXI	A81062	exon	546562	547314	.	+	.	ID=A81062_G0033930.mRNA.1.exon.1;Name=A81062_G0033930.mRNA.1.exon.1;Parent=A81062_G0033930.mRNA.1
Sc_chrXI	A81062	CDS	546562	547314	.	+	0	ID=A81062_G0033930.mRNA.1.CDS.1;Name=A81062_G0033930.mRNA.1.CDS.1;Parent=A81062_G0033930.mRNA.1
Sc_chrXI	A81062	gene	547891	548988	.	+	.	ID=A81062_G0033940;Name=YKR042W
Sc_chrXI	A81062	mRNA	547891	548988	.	+	.	ID=A81062_G0033940.mRNA.1;Name=A81062_G0033940.mRNA.1;Parent=A81062_G0033940
Sc_chrXI	A81062	exon	547891	548988	.	+	.	ID=A81062_G0033940.mRNA.1.exon.1;Name=A81062_G0033940.mRNA.1.exon.1;Parent=A81062_G0033940.mRNA.1
Sc_chrXI	A81062	CDS	547891	548988	.	+	0	ID=A81062_G0033940.mRNA.1.CDS.1;Name=A81062_G0033940.mRNA.1.CDS.1;Parent=A81062_G0033940.mRNA.1
Sc_chrXI	A81062	gene	549261	550076	.	-	.	ID=A81062_G0033950;Name=YKR043C
Sc_chrXI	A81062	mRNA	549261	550076	.	-	.	ID=A81062_G0033950.mRNA.1;Name=A81062_G0033950.mRNA.1;Parent=A81062_G0033950
Sc_chrXI	A81062	exon	549261	550076	.	-	.	ID=A81062_G0033950.mRNA.1.exon.1;Name=A81062_G0033950.mRNA.1.exon.1;Parent=A81062_G0033950.mRNA.1
Sc_chrXI	A81062	CDS	549261	550076	.	-	0	ID=A81062_G0033950.mRNA.1.CDS.1;Name=A81062_G0033950.mRNA.1.CDS.1;Parent=A81062_G0033950.mRNA.1
Sc_chrXI	A81062	gene	550379	551710	.	+	.	ID=A81062_G0033960;Name=YKR044W
Sc_chrXI	A81062	mRNA	550379	551710	.	+	.	ID=A81062_G0033960.mRNA.1;Name=A81062_G0033960.mRNA.1;Parent=A81062_G0033960
Sc_chrXI	A81062	exon	550379	551710	.	+	.	ID=A81062_G0033960.mRNA.1.exon.1;Name=A81062_G0033960.mRNA.1.exon.1;Parent=A81062_G0033960.mRNA.1
Sc_chrXI	A81062	CDS	550379	551710	.	+	0	ID=A81062_G0033960.mRNA.1.CDS.1;Name=A81062_G0033960.mRNA.1.CDS.1;Parent=A81062_G0033960.mRNA.1
Sc_chrXI	A81062	gene	551782	552333	.	-	.	ID=A81062_G0033970;Name=YKR045C
Sc_chrXI	A81062	mRNA	551782	552333	.	-	.	ID=A81062_G0033970.mRNA.1;Name=A81062_G0033970.mRNA.1;Parent=A81062_G0033970
Sc_chrXI	A81062	exon	551782	552333	.	-	.	ID=A81062_G0033970.mRNA.1.exon.1;Name=A81062_G0033970.mRNA.1.exon.1;Parent=A81062_G0033970.mRNA.1
Sc_chrXI	A81062	CDS	551782	552333	.	-	0	ID=A81062_G0033970.mRNA.1.CDS.1;Name=A81062_G0033970.mRNA.1.CDS.1;Parent=A81062_G0033970.mRNA.1
Sc_chrXI	A81062	gene	552597	553448	.	-	.	ID=A81062_G0033980;Name=YKR046C
Sc_chrXI	A81062	mRNA	552597	553448	.	-	.	ID=A81062_G0033980.mRNA.1;Name=A81062_G0033980.mRNA.1;Parent=A81062_G0033980
Sc_chrXI	A81062	exon	552597	553448	.	-	.	ID=A81062_G0033980.mRNA.1.exon.1;Name=A81062_G0033980.mRNA.1.exon.1;Parent=A81062_G0033980.mRNA.1
Sc_chrXI	A81062	CDS	552597	553448	.	-	0	ID=A81062_G0033980.mRNA.1.CDS.1;Name=A81062_G0033980.mRNA.1.CDS.1;Parent=A81062_G0033980.mRNA.1
Sc_chrXI	A81062	gene	553761	555014	.	-	.	ID=A81062_G0033990;Name=YKR048C
Sc_chrXI	A81062	mRNA	553761	555014	.	-	.	ID=A81062_G0033990.mRNA.1;Name=A81062_G0033990.mRNA.1;Parent=A81062_G0033990
Sc_chrXI	A81062	exon	553761	555014	.	-	.	ID=A81062_G0033990.mRNA.1.exon.1;Name=A81062_G0033990.mRNA.1.exon.1;Parent=A81062_G0033990.mRNA.1
Sc_chrXI	A81062	CDS	553761	555014	.	-	0	ID=A81062_G0033990.mRNA.1.CDS.1;Name=A81062_G0033990.mRNA.1.CDS.1;Parent=A81062_G0033990.mRNA.1
Sc_chrXI	A81062	gene	555204	555605	.	-	.	ID=A81062_G0034000;Name=YKR049C
Sc_chrXI	A81062	mRNA	555204	555605	.	-	.	ID=A81062_G0034000.mRNA.1;Name=A81062_G0034000.mRNA.1;Parent=A81062_G0034000
Sc_chrXI	A81062	exon	555204	555605	.	-	.	ID=A81062_G0034000.mRNA.1.exon.1;Name=A81062_G0034000.mRNA.1.exon.1;Parent=A81062_G0034000.mRNA.1
Sc_chrXI	A81062	CDS	555204	555605	.	-	0	ID=A81062_G0034000.mRNA.1.CDS.1;Name=A81062_G0034000.mRNA.1.CDS.1;Parent=A81062_G0034000.mRNA.1
Sc_chrXI	A81062	gene	556191	558860	.	+	.	ID=A81062_G0034010;Name=YKR050W
Sc_chrXI	A81062	mRNA	556191	558860	.	+	.	ID=A81062_G0034010.mRNA.1;Name=A81062_G0034010.mRNA.1;Parent=A81062_G0034010
Sc_chrXI	A81062	exon	556191	558860	.	+	.	ID=A81062_G0034010.mRNA.1.exon.1;Name=A81062_G0034010.mRNA.1.exon.1;Parent=A81062_G0034010.mRNA.1
Sc_chrXI	A81062	CDS	556191	558860	.	+	0	ID=A81062_G0034010.mRNA.1.CDS.1;Name=A81062_G0034010.mRNA.1.CDS.1;Parent=A81062_G0034010.mRNA.1
Sc_chrXI	A81062	gene	559324	560580	.	+	.	ID=A81062_G0034020;Name=YKR051W
Sc_chrXI	A81062	mRNA	559324	560580	.	+	.	ID=A81062_G0034020.mRNA.1;Name=A81062_G0034020.mRNA.1;Parent=A81062_G0034020
Sc_chrXI	A81062	exon	559324	560580	.	+	.	ID=A81062_G0034020.mRNA.1.exon.1;Name=A81062_G0034020.mRNA.1.exon.1;Parent=A81062_G0034020.mRNA.1
Sc_chrXI	A81062	CDS	559324	560580	.	+	0	ID=A81062_G0034020.mRNA.1.CDS.1;Name=A81062_G0034020.mRNA.1.CDS.1;Parent=A81062_G0034020.mRNA.1
Sc_chrXI	A81062	gene	560927	561841	.	-	.	ID=A81062_G0034030;Name=YKR052C
Sc_chrXI	A81062	mRNA	560927	561841	.	-	.	ID=A81062_G0034030.mRNA.1;Name=A81062_G0034030.mRNA.1;Parent=A81062_G0034030
Sc_chrXI	A81062	exon	560927	561841	.	-	.	ID=A81062_G0034030.mRNA.1.exon.1;Name=A81062_G0034030.mRNA.1.exon.1;Parent=A81062_G0034030.mRNA.1
Sc_chrXI	A81062	CDS	560927	561841	.	-	0	ID=A81062_G0034030.mRNA.1.CDS.1;Name=A81062_G0034030.mRNA.1.CDS.1;Parent=A81062_G0034030.mRNA.1
Sc_chrXI	A81062	gene	562444	563658	.	-	.	ID=A81062_G0034040;Name=YKR053C
Sc_chrXI	A81062	mRNA	562444	563658	.	-	.	ID=A81062_G0034040.mRNA.1;Name=A81062_G0034040.mRNA.1;Parent=A81062_G0034040
Sc_chrXI	A81062	exon	562444	563658	.	-	.	ID=A81062_G0034040.mRNA.1.exon.1;Name=A81062_G0034040.mRNA.1.exon.1;Parent=A81062_G0034040.mRNA.1
Sc_chrXI	A81062	CDS	562444	563658	.	-	0	ID=A81062_G0034040.mRNA.1.CDS.1;Name=A81062_G0034040.mRNA.1.CDS.1;Parent=A81062_G0034040.mRNA.1
Sc_chrXI	A81062	gene	564025	576303	.	-	.	ID=A81062_G0034050;Name=YKR054C
Sc_chrXI	A81062	mRNA	564025	576303	.	-	.	ID=A81062_G0034050.mRNA.1;Name=A81062_G0034050.mRNA.1;Parent=A81062_G0034050
Sc_chrXI	A81062	exon	564025	576303	.	-	.	ID=A81062_G0034050.mRNA.1.exon.1;Name=A81062_G0034050.mRNA.1.exon.1;Parent=A81062_G0034050.mRNA.1
Sc_chrXI	A81062	CDS	564025	576303	.	-	0	ID=A81062_G0034050.mRNA.1.CDS.1;Name=A81062_G0034050.mRNA.1.CDS.1;Parent=A81062_G0034050.mRNA.1
Sc_chrXI	A81062	gene	576594	577469	.	+	.	ID=A81062_G0034060;Name=YKR055W
Sc_chrXI	A81062	mRNA	576594	577469	.	+	.	ID=A81062_G0034060.mRNA.1;Name=A81062_G0034060.mRNA.1;Parent=A81062_G0034060
Sc_chrXI	A81062	exon	576594	577469	.	+	.	ID=A81062_G0034060.mRNA.1.exon.1;Name=A81062_G0034060.mRNA.1.exon.1;Parent=A81062_G0034060.mRNA.1
Sc_chrXI	A81062	CDS	576594	577469	.	+	0	ID=A81062_G0034060.mRNA.1.CDS.1;Name=A81062_G0034060.mRNA.1.CDS.1;Parent=A81062_G0034060.mRNA.1
Sc_chrXI	A81062	gene	577936	579744	.	+	.	ID=A81062_G0034070;Name=YKR056W
Sc_chrXI	A81062	mRNA	577936	579744	.	+	.	ID=A81062_G0034070.mRNA.1;Name=A81062_G0034070.mRNA.1;Parent=A81062_G0034070
Sc_chrXI	A81062	exon	577936	579744	.	+	.	ID=A81062_G0034070.mRNA.1.exon.1;Name=A81062_G0034070.mRNA.1.exon.1;Parent=A81062_G0034070.mRNA.1
Sc_chrXI	A81062	CDS	577936	579744	.	+	0	ID=A81062_G0034070.mRNA.1.CDS.1;Name=A81062_G0034070.mRNA.1.CDS.1;Parent=A81062_G0034070.mRNA.1
Sc_chrXI	A81062	gene	580034	580619	.	+	.	ID=A81062_G0034080;Name=YKR057W
Sc_chrXI	A81062	mRNA	580034	580619	.	+	.	ID=A81062_G0034080.mRNA.1;Name=A81062_G0034080.mRNA.1;Parent=A81062_G0034080
Sc_chrXI	A81062	exon	580034	580057	.	+	.	ID=A81062_G0034080.mRNA.1.exon.1;Name=A81062_G0034080.mRNA.1.exon.1;Parent=A81062_G0034080.mRNA.1
Sc_chrXI	A81062	exon	580380	580619	.	+	.	ID=A81062_G0034080.mRNA.1.exon.2;Name=A81062_G0034080.mRNA.1.exon.2;Parent=A81062_G0034080.mRNA.1
Sc_chrXI	A81062	CDS	580034	580057	.	+	0	ID=A81062_G0034080.mRNA.1.CDS.1;Name=A81062_G0034080.mRNA.1.CDS.1;Parent=A81062_G0034080.mRNA.1
Sc_chrXI	A81062	CDS	580380	580619	.	+	0	ID=A81062_G0034080.mRNA.1.CDS.2;Name=A81062_G0034080.mRNA.1.CDS.2;Parent=A81062_G0034080.mRNA.1
Sc_chrXI	A81062	gene	581147	582997	.	+	.	ID=A81062_G0034090;Name=YKR058W
Sc_chrXI	A81062	mRNA	581147	582997	.	+	.	ID=A81062_G0034090.mRNA.1;Name=A81062_G0034090.mRNA.1;Parent=A81062_G0034090
Sc_chrXI	A81062	exon	581147	582997	.	+	.	ID=A81062_G0034090.mRNA.1.exon.1;Name=A81062_G0034090.mRNA.1.exon.1;Parent=A81062_G0034090.mRNA.1
Sc_chrXI	A81062	CDS	581147	582997	.	+	0	ID=A81062_G0034090.mRNA.1.CDS.1;Name=A81062_G0034090.mRNA.1.CDS.1;Parent=A81062_G0034090.mRNA.1
Sc_chrXI	A81062	gene	583364	584551	.	+	.	ID=A81062_G0034100;Name=YKR059W
Sc_chrXI	A81062	mRNA	583364	584551	.	+	.	ID=A81062_G0034100.mRNA.1;Name=A81062_G0034100.mRNA.1;Parent=A81062_G0034100
Sc_chrXI	A81062	exon	583364	584551	.	+	.	ID=A81062_G0034100.mRNA.1.exon.1;Name=A81062_G0034100.mRNA.1.exon.1;Parent=A81062_G0034100.mRNA.1
Sc_chrXI	A81062	CDS	583364	584551	.	+	0	ID=A81062_G0034100.mRNA.1.CDS.1;Name=A81062_G0034100.mRNA.1.CDS.1;Parent=A81062_G0034100.mRNA.1
Sc_chrXI	A81062	gene	584894	585718	.	+	.	ID=A81062_G0034110;Name=YKR060W
Sc_chrXI	A81062	mRNA	584894	585718	.	+	.	ID=A81062_G0034110.mRNA.1;Name=A81062_G0034110.mRNA.1;Parent=A81062_G0034110
Sc_chrXI	A81062	exon	584894	585718	.	+	.	ID=A81062_G0034110.mRNA.1.exon.1;Name=A81062_G0034110.mRNA.1.exon.1;Parent=A81062_G0034110.mRNA.1
Sc_chrXI	A81062	CDS	584894	585718	.	+	0	ID=A81062_G0034110.mRNA.1.CDS.1;Name=A81062_G0034110.mRNA.1.CDS.1;Parent=A81062_G0034110.mRNA.1
Sc_chrXI	A81062	gene	586052	587329	.	+	.	ID=A81062_G0034120;Name=YKR061W
Sc_chrXI	A81062	mRNA	586052	587329	.	+	.	ID=A81062_G0034120.mRNA.1;Name=A81062_G0034120.mRNA.1;Parent=A81062_G0034120
Sc_chrXI	A81062	exon	586052	587329	.	+	.	ID=A81062_G0034120.mRNA.1.exon.1;Name=A81062_G0034120.mRNA.1.exon.1;Parent=A81062_G0034120.mRNA.1
Sc_chrXI	A81062	CDS	586052	587329	.	+	0	ID=A81062_G0034120.mRNA.1.CDS.1;Name=A81062_G0034120.mRNA.1.CDS.1;Parent=A81062_G0034120.mRNA.1
Sc_chrXI	A81062	gene	588041	589027	.	+	.	ID=A81062_G0034130;Name=YKR062W
Sc_chrXI	A81062	mRNA	588041	589027	.	+	.	ID=A81062_G0034130.mRNA.1;Name=A81062_G0034130.mRNA.1;Parent=A81062_G0034130
Sc_chrXI	A81062	exon	588041	589027	.	+	.	ID=A81062_G0034130.mRNA.1.exon.1;Name=A81062_G0034130.mRNA.1.exon.1;Parent=A81062_G0034130.mRNA.1
Sc_chrXI	A81062	CDS	588041	589027	.	+	0	ID=A81062_G0034130.mRNA.1.CDS.1;Name=A81062_G0034130.mRNA.1.CDS.1;Parent=A81062_G0034130.mRNA.1
Sc_chrXI	A81062	gene	589164	590672	.	-	.	ID=A81062_G0034140;Name=YKR063C
Sc_chrXI	A81062	mRNA	589164	590672	.	-	.	ID=A81062_G0034140.mRNA.1;Name=A81062_G0034140.mRNA.1;Parent=A81062_G0034140
Sc_chrXI	A81062	exon	589164	590672	.	-	.	ID=A81062_G0034140.mRNA.1.exon.1;Name=A81062_G0034140.mRNA.1.exon.1;Parent=A81062_G0034140.mRNA.1
Sc_chrXI	A81062	CDS	589164	590672	.	-	0	ID=A81062_G0034140.mRNA.1.CDS.1;Name=A81062_G0034140.mRNA.1.CDS.1;Parent=A81062_G0034140.mRNA.1
Sc_chrXI	A81062	gene	590922	593513	.	+	.	ID=A81062_G0034150;Name=YKR064W
Sc_chrXI	A81062	mRNA	590922	593513	.	+	.	ID=A81062_G0034150.mRNA.1;Name=A81062_G0034150.mRNA.1;Parent=A81062_G0034150
Sc_chrXI	A81062	exon	590922	593513	.	+	.	ID=A81062_G0034150.mRNA.1.exon.1;Name=A81062_G0034150.mRNA.1.exon.1;Parent=A81062_G0034150.mRNA.1
Sc_chrXI	A81062	CDS	590922	593513	.	+	0	ID=A81062_G0034150.mRNA.1.CDS.1;Name=A81062_G0034150.mRNA.1.CDS.1;Parent=A81062_G0034150.mRNA.1
Sc_chrXI	A81062	gene	593675	594268	.	-	.	ID=A81062_G0034160;Name=YKR065C
Sc_chrXI	A81062	mRNA	593675	594268	.	-	.	ID=A81062_G0034160.mRNA.1;Name=A81062_G0034160.mRNA.1;Parent=A81062_G0034160
Sc_chrXI	A81062	exon	593675	594268	.	-	.	ID=A81062_G0034160.mRNA.1.exon.1;Name=A81062_G0034160.mRNA.1.exon.1;Parent=A81062_G0034160.mRNA.1
Sc_chrXI	A81062	CDS	593675	594268	.	-	0	ID=A81062_G0034160.mRNA.1.CDS.1;Name=A81062_G0034160.mRNA.1.CDS.1;Parent=A81062_G0034160.mRNA.1
Sc_chrXI	A81062	gene	594488	595579	.	-	.	ID=A81062_G0034170;Name=YKR066C
Sc_chrXI	A81062	mRNA	594488	595579	.	-	.	ID=A81062_G0034170.mRNA.1;Name=A81062_G0034170.mRNA.1;Parent=A81062_G0034170
Sc_chrXI	A81062	exon	594488	595579	.	-	.	ID=A81062_G0034170.mRNA.1.exon.1;Name=A81062_G0034170.mRNA.1.exon.1;Parent=A81062_G0034170.mRNA.1
Sc_chrXI	A81062	CDS	594488	595579	.	-	0	ID=A81062_G0034170.mRNA.1.CDS.1;Name=A81062_G0034170.mRNA.1.CDS.1;Parent=A81062_G0034170.mRNA.1
Sc_chrXI	A81062	gene	596299	598530	.	+	.	ID=A81062_G0034180;Name=YKR067W
Sc_chrXI	A81062	mRNA	596299	598530	.	+	.	ID=A81062_G0034180.mRNA.1;Name=A81062_G0034180.mRNA.1;Parent=A81062_G0034180
Sc_chrXI	A81062	exon	596299	598530	.	+	.	ID=A81062_G0034180.mRNA.1.exon.1;Name=A81062_G0034180.mRNA.1.exon.1;Parent=A81062_G0034180.mRNA.1
Sc_chrXI	A81062	CDS	596299	598530	.	+	0	ID=A81062_G0034180.mRNA.1.CDS.1;Name=A81062_G0034180.mRNA.1.CDS.1;Parent=A81062_G0034180.mRNA.1
Sc_chrXI	A81062	gene	598707	599288	.	-	.	ID=A81062_G0034190;Name=YKR068C
Sc_chrXI	A81062	mRNA	598707	599288	.	-	.	ID=A81062_G0034190.mRNA.1;Name=A81062_G0034190.mRNA.1;Parent=A81062_G0034190
Sc_chrXI	A81062	exon	598707	599288	.	-	.	ID=A81062_G0034190.mRNA.1.exon.1;Name=A81062_G0034190.mRNA.1.exon.1;Parent=A81062_G0034190.mRNA.1
Sc_chrXI	A81062	CDS	598707	599288	.	-	0	ID=A81062_G0034190.mRNA.1.CDS.1;Name=A81062_G0034190.mRNA.1.CDS.1;Parent=A81062_G0034190.mRNA.1
Sc_chrXI	A81062	gene	599991	603011	.	+	.	ID=A81062_G0034200;Name=YKR069W
Sc_chrXI	A81062	mRNA	599991	603011	.	+	.	ID=A81062_G0034200.mRNA.1;Name=A81062_G0034200.mRNA.1;Parent=A81062_G0034200
Sc_chrXI	A81062	exon	599991	601745	.	+	.	ID=A81062_G0034200.mRNA.1.exon.1;Name=A81062_G0034200.mRNA.1.exon.1;Parent=A81062_G0034200.mRNA.1
Sc_chrXI	A81062	exon	601851	603011	.	+	.	ID=A81062_G0034200.mRNA.1.exon.2;Name=A81062_G0034200.mRNA.1.exon.2;Parent=A81062_G0034200.mRNA.1
Sc_chrXI	A81062	CDS	599991	601745	.	+	0	ID=A81062_G0034200.mRNA.1.CDS.1;Name=A81062_G0034200.mRNA.1.CDS.1;Parent=A81062_G0034200.mRNA.1
Sc_chrXI	A81062	CDS	601851	603011	.	+	0	ID=A81062_G0034200.mRNA.1.CDS.2;Name=A81062_G0034200.mRNA.1.CDS.2;Parent=A81062_G0034200.mRNA.1
Sc_chrXI	A81062	gene	603312	604358	.	-	.	ID=A81062_G0034210;Name=YKR071C
Sc_chrXI	A81062	mRNA	603312	604358	.	-	.	ID=A81062_G0034210.mRNA.1;Name=A81062_G0034210.mRNA.1;Parent=A81062_G0034210
Sc_chrXI	A81062	exon	603312	604358	.	-	.	ID=A81062_G0034210.mRNA.1.exon.1;Name=A81062_G0034210.mRNA.1.exon.1;Parent=A81062_G0034210.mRNA.1
Sc_chrXI	A81062	CDS	603312	604358	.	-	0	ID=A81062_G0034210.mRNA.1.CDS.1;Name=A81062_G0034210.mRNA.1.CDS.1;Parent=A81062_G0034210.mRNA.1
Sc_chrXI	A81062	gene	604436	604708	.	-	.	ID=A81062_G0034220;Name=A81062_G0034220
Sc_chrXI	A81062	mRNA	604436	604708	.	-	.	ID=A81062_G0034220.mRNA.1;Name=A81062_G0034220.mRNA.1;Parent=A81062_G0034220
Sc_chrXI	A81062	exon	604436	604598	.	-	.	ID=A81062_G0034220.mRNA.1.exon.2;Name=A81062_G0034220.mRNA.1.exon.2;Parent=A81062_G0034220.mRNA.1
Sc_chrXI	A81062	exon	604677	604708	.	-	.	ID=A81062_G0034220.mRNA.1.exon.1;Name=A81062_G0034220.mRNA.1.exon.1;Parent=A81062_G0034220.mRNA.1
Sc_chrXI	A81062	CDS	604436	604598	.	-	1	ID=A81062_G0034220.mRNA.1.CDS.2;Name=A81062_G0034220.mRNA.1.CDS.2;Parent=A81062_G0034220.mRNA.1
Sc_chrXI	A81062	CDS	604677	604708	.	-	0	ID=A81062_G0034220.mRNA.1.CDS.1;Name=A81062_G0034220.mRNA.1.CDS.1;Parent=A81062_G0034220.mRNA.1
Sc_chrXI	A81062	gene	604811	606523	.	-	.	ID=A81062_G0034230;Name=YKR072C
Sc_chrXI	A81062	mRNA	604811	606523	.	-	.	ID=A81062_G0034230.mRNA.1;Name=A81062_G0034230.mRNA.1;Parent=A81062_G0034230
Sc_chrXI	A81062	exon	604811	606523	.	-	.	ID=A81062_G0034230.mRNA.1.exon.1;Name=A81062_G0034230.mRNA.1.exon.1;Parent=A81062_G0034230.mRNA.1
Sc_chrXI	A81062	CDS	604811	606523	.	-	0	ID=A81062_G0034230.mRNA.1.CDS.1;Name=A81062_G0034230.mRNA.1.CDS.1;Parent=A81062_G0034230.mRNA.1
Sc_chrXI	A81062	gene	606587	606829	.	-	.	ID=A81062_G0034240;Name=A81062_G0034240
Sc_chrXI	A81062	mRNA	606587	606829	.	-	.	ID=A81062_G0034240.mRNA.1;Name=A81062_G0034240.mRNA.1;Parent=A81062_G0034240
Sc_chrXI	A81062	exon	606587	606829	.	-	.	ID=A81062_G0034240.mRNA.1.exon.1;Name=A81062_G0034240.mRNA.1.exon.1;Parent=A81062_G0034240.mRNA.1
Sc_chrXI	A81062	CDS	606587	606829	.	-	0	ID=A81062_G0034240.mRNA.1.CDS.1;Name=A81062_G0034240.mRNA.1.CDS.1;Parent=A81062_G0034240.mRNA.1
Sc_chrXI	A81062	tRNA	607365	607460	.	+	.	ID=tRNA:Sc_chrXI:607365-607460:+;Name=tRNA:Sc_chrXI:607365-607460:+
Sc_chrXI	A81062	gene	607609	608076	.	+	.	ID=A81062_G0034250;Name=YKR074W
Sc_chrXI	A81062	mRNA	607609	608076	.	+	.	ID=A81062_G0034250.mRNA.1;Name=A81062_G0034250.mRNA.1;Parent=A81062_G0034250
Sc_chrXI	A81062	exon	607609	608076	.	+	.	ID=A81062_G0034250.mRNA.1.exon.1;Name=A81062_G0034250.mRNA.1.exon.1;Parent=A81062_G0034250.mRNA.1
Sc_chrXI	A81062	CDS	607609	608076	.	+	0	ID=A81062_G0034250.mRNA.1.CDS.1;Name=A81062_G0034250.mRNA.1.CDS.1;Parent=A81062_G0034250.mRNA.1
Sc_chrXI	A81062	gene	608235	609158	.	-	.	ID=A81062_G0034260;Name=YKR075C
Sc_chrXI	A81062	mRNA	608235	609158	.	-	.	ID=A81062_G0034260.mRNA.1;Name=A81062_G0034260.mRNA.1;Parent=A81062_G0034260
Sc_chrXI	A81062	exon	608235	609158	.	-	.	ID=A81062_G0034260.mRNA.1.exon.1;Name=A81062_G0034260.mRNA.1.exon.1;Parent=A81062_G0034260.mRNA.1
Sc_chrXI	A81062	CDS	608235	609158	.	-	0	ID=A81062_G0034260.mRNA.1.CDS.1;Name=A81062_G0034260.mRNA.1.CDS.1;Parent=A81062_G0034260.mRNA.1
Sc_chrXI	A81062	gene	610685	611797	.	+	.	ID=A81062_G0034270;Name=YKR076W
Sc_chrXI	A81062	mRNA	610685	611797	.	+	.	ID=A81062_G0034270.mRNA.1;Name=A81062_G0034270.mRNA.1;Parent=A81062_G0034270
Sc_chrXI	A81062	exon	610685	611797	.	+	.	ID=A81062_G0034270.mRNA.1.exon.1;Name=A81062_G0034270.mRNA.1.exon.1;Parent=A81062_G0034270.mRNA.1
Sc_chrXI	A81062	CDS	610685	611797	.	+	0	ID=A81062_G0034270.mRNA.1.CDS.1;Name=A81062_G0034270.mRNA.1.CDS.1;Parent=A81062_G0034270.mRNA.1
Sc_chrXI	A81062	gene	612055	613146	.	+	.	ID=A81062_G0034280;Name=YKR077W
Sc_chrXI	A81062	mRNA	612055	613146	.	+	.	ID=A81062_G0034280.mRNA.1;Name=A81062_G0034280.mRNA.1;Parent=A81062_G0034280
Sc_chrXI	A81062	exon	612055	613146	.	+	.	ID=A81062_G0034280.mRNA.1.exon.1;Name=A81062_G0034280.mRNA.1.exon.1;Parent=A81062_G0034280.mRNA.1
Sc_chrXI	A81062	CDS	612055	613146	.	+	0	ID=A81062_G0034280.mRNA.1.CDS.1;Name=A81062_G0034280.mRNA.1.CDS.1;Parent=A81062_G0034280.mRNA.1
Sc_chrXI	A81062	gene	613354	615111	.	+	.	ID=A81062_G0034290;Name=YKR078W
Sc_chrXI	A81062	mRNA	613354	615111	.	+	.	ID=A81062_G0034290.mRNA.1;Name=A81062_G0034290.mRNA.1;Parent=A81062_G0034290
Sc_chrXI	A81062	exon	613354	615111	.	+	.	ID=A81062_G0034290.mRNA.1.exon.1;Name=A81062_G0034290.mRNA.1.exon.1;Parent=A81062_G0034290.mRNA.1
Sc_chrXI	A81062	CDS	613354	615111	.	+	0	ID=A81062_G0034290.mRNA.1.CDS.1;Name=A81062_G0034290.mRNA.1.CDS.1;Parent=A81062_G0034290.mRNA.1
Sc_chrXI	A81062	gene	615191	617707	.	-	.	ID=A81062_G0034300;Name=YKR079C
Sc_chrXI	A81062	mRNA	615191	617707	.	-	.	ID=A81062_G0034300.mRNA.1;Name=A81062_G0034300.mRNA.1;Parent=A81062_G0034300
Sc_chrXI	A81062	exon	615191	617707	.	-	.	ID=A81062_G0034300.mRNA.1.exon.1;Name=A81062_G0034300.mRNA.1.exon.1;Parent=A81062_G0034300.mRNA.1
Sc_chrXI	A81062	CDS	615191	617707	.	-	0	ID=A81062_G0034300.mRNA.1.CDS.1;Name=A81062_G0034300.mRNA.1.CDS.1;Parent=A81062_G0034300.mRNA.1
Sc_chrXI	A81062	gene	618798	619760	.	+	.	ID=A81062_G0034310;Name=YKR080W
Sc_chrXI	A81062	mRNA	618798	619760	.	+	.	ID=A81062_G0034310.mRNA.1;Name=A81062_G0034310.mRNA.1;Parent=A81062_G0034310
Sc_chrXI	A81062	exon	618798	619760	.	+	.	ID=A81062_G0034310.mRNA.1.exon.1;Name=A81062_G0034310.mRNA.1.exon.1;Parent=A81062_G0034310.mRNA.1
Sc_chrXI	A81062	CDS	618798	619760	.	+	0	ID=A81062_G0034310.mRNA.1.CDS.1;Name=A81062_G0034310.mRNA.1.CDS.1;Parent=A81062_G0034310.mRNA.1
Sc_chrXI	A81062	gene	619909	620943	.	-	.	ID=A81062_G0034320;Name=YKR081C
Sc_chrXI	A81062	mRNA	619909	620943	.	-	.	ID=A81062_G0034320.mRNA.1;Name=A81062_G0034320.mRNA.1;Parent=A81062_G0034320
Sc_chrXI	A81062	exon	619909	620943	.	-	.	ID=A81062_G0034320.mRNA.1.exon.1;Name=A81062_G0034320.mRNA.1.exon.1;Parent=A81062_G0034320.mRNA.1
Sc_chrXI	A81062	CDS	619909	620943	.	-	0	ID=A81062_G0034320.mRNA.1.CDS.1;Name=A81062_G0034320.mRNA.1.CDS.1;Parent=A81062_G0034320.mRNA.1
Sc_chrXI	A81062	gene	621228	624701	.	+	.	ID=A81062_G0034330;Name=YKR082W
Sc_chrXI	A81062	mRNA	621228	624701	.	+	.	ID=A81062_G0034330.mRNA.1;Name=A81062_G0034330.mRNA.1;Parent=A81062_G0034330
Sc_chrXI	A81062	exon	621228	624701	.	+	.	ID=A81062_G0034330.mRNA.1.exon.1;Name=A81062_G0034330.mRNA.1.exon.1;Parent=A81062_G0034330.mRNA.1
Sc_chrXI	A81062	CDS	621228	624701	.	+	0	ID=A81062_G0034330.mRNA.1.CDS.1;Name=A81062_G0034330.mRNA.1.CDS.1;Parent=A81062_G0034330.mRNA.1
Sc_chrXI	A81062	gene	624824	625225	.	-	.	ID=A81062_G0034340;Name=YKR083C
Sc_chrXI	A81062	mRNA	624824	625225	.	-	.	ID=A81062_G0034340.mRNA.1;Name=A81062_G0034340.mRNA.1;Parent=A81062_G0034340
Sc_chrXI	A81062	exon	624824	625225	.	-	.	ID=A81062_G0034340.mRNA.1.exon.1;Name=A81062_G0034340.mRNA.1.exon.1;Parent=A81062_G0034340.mRNA.1
Sc_chrXI	A81062	CDS	624824	625225	.	-	0	ID=A81062_G0034340.mRNA.1.CDS.1;Name=A81062_G0034340.mRNA.1.CDS.1;Parent=A81062_G0034340.mRNA.1
Sc_chrXI	A81062	gene	625458	627293	.	-	.	ID=A81062_G0034350;Name=YKR084C
Sc_chrXI	A81062	mRNA	625458	627293	.	-	.	ID=A81062_G0034350.mRNA.1;Name=A81062_G0034350.mRNA.1;Parent=A81062_G0034350
Sc_chrXI	A81062	exon	625458	627293	.	-	.	ID=A81062_G0034350.mRNA.1.exon.1;Name=A81062_G0034350.mRNA.1.exon.1;Parent=A81062_G0034350.mRNA.1
Sc_chrXI	A81062	CDS	625458	627293	.	-	0	ID=A81062_G0034350.mRNA.1.CDS.1;Name=A81062_G0034350.mRNA.1.CDS.1;Parent=A81062_G0034350.mRNA.1
Sc_chrXI	A81062	gene	627497	628084	.	-	.	ID=A81062_G0034360;Name=YKR085C
Sc_chrXI	A81062	mRNA	627497	628084	.	-	.	ID=A81062_G0034360.mRNA.1;Name=A81062_G0034360.mRNA.1;Parent=A81062_G0034360
Sc_chrXI	A81062	exon	627497	628084	.	-	.	ID=A81062_G0034360.mRNA.1.exon.1;Name=A81062_G0034360.mRNA.1.exon.1;Parent=A81062_G0034360.mRNA.1
Sc_chrXI	A81062	CDS	627497	628084	.	-	0	ID=A81062_G0034360.mRNA.1.CDS.1;Name=A81062_G0034360.mRNA.1.CDS.1;Parent=A81062_G0034360.mRNA.1
Sc_chrXI	A81062	gene	628260	631475	.	+	.	ID=A81062_G0034370;Name=YKR086W
Sc_chrXI	A81062	mRNA	628260	631475	.	+	.	ID=A81062_G0034370.mRNA.1;Name=A81062_G0034370.mRNA.1;Parent=A81062_G0034370
Sc_chrXI	A81062	exon	628260	631475	.	+	.	ID=A81062_G0034370.mRNA.1.exon.1;Name=A81062_G0034370.mRNA.1.exon.1;Parent=A81062_G0034370.mRNA.1
Sc_chrXI	A81062	CDS	628260	631475	.	+	0	ID=A81062_G0034370.mRNA.1.CDS.1;Name=A81062_G0034370.mRNA.1.CDS.1;Parent=A81062_G0034370.mRNA.1
Sc_chrXI	A81062	gene	631598	632635	.	-	.	ID=A81062_G0034380;Name=YKR087C
Sc_chrXI	A81062	mRNA	631598	632635	.	-	.	ID=A81062_G0034380.mRNA.1;Name=A81062_G0034380.mRNA.1;Parent=A81062_G0034380
Sc_chrXI	A81062	exon	631598	632635	.	-	.	ID=A81062_G0034380.mRNA.1.exon.1;Name=A81062_G0034380.mRNA.1.exon.1;Parent=A81062_G0034380.mRNA.1
Sc_chrXI	A81062	CDS	631598	632635	.	-	0	ID=A81062_G0034380.mRNA.1.CDS.1;Name=A81062_G0034380.mRNA.1.CDS.1;Parent=A81062_G0034380.mRNA.1
Sc_chrXI	A81062	gene	632808	633821	.	-	.	ID=A81062_G0034390;Name=YKR088C
Sc_chrXI	A81062	mRNA	632808	633821	.	-	.	ID=A81062_G0034390.mRNA.1;Name=A81062_G0034390.mRNA.1;Parent=A81062_G0034390
Sc_chrXI	A81062	exon	632808	633821	.	-	.	ID=A81062_G0034390.mRNA.1.exon.1;Name=A81062_G0034390.mRNA.1.exon.1;Parent=A81062_G0034390.mRNA.1
Sc_chrXI	A81062	CDS	632808	633821	.	-	0	ID=A81062_G0034390.mRNA.1.CDS.1;Name=A81062_G0034390.mRNA.1.CDS.1;Parent=A81062_G0034390.mRNA.1
Sc_chrXI	A81062	gene	634036	636768	.	-	.	ID=A81062_G0034400;Name=YKR089C
Sc_chrXI	A81062	mRNA	634036	636768	.	-	.	ID=A81062_G0034400.mRNA.1;Name=A81062_G0034400.mRNA.1;Parent=A81062_G0034400
Sc_chrXI	A81062	exon	634036	636768	.	-	.	ID=A81062_G0034400.mRNA.1.exon.1;Name=A81062_G0034400.mRNA.1.exon.1;Parent=A81062_G0034400.mRNA.1
Sc_chrXI	A81062	CDS	634036	636768	.	-	0	ID=A81062_G0034400.mRNA.1.CDS.1;Name=A81062_G0034400.mRNA.1.CDS.1;Parent=A81062_G0034400.mRNA.1
Sc_chrXI	A81062	gene	637349	639469	.	+	.	ID=A81062_G0034410;Name=YKR090W
Sc_chrXI	A81062	mRNA	637349	639469	.	+	.	ID=A81062_G0034410.mRNA.1;Name=A81062_G0034410.mRNA.1;Parent=A81062_G0034410
Sc_chrXI	A81062	exon	637349	639469	.	+	.	ID=A81062_G0034410.mRNA.1.exon.1;Name=A81062_G0034410.mRNA.1.exon.1;Parent=A81062_G0034410.mRNA.1
Sc_chrXI	A81062	CDS	637349	639469	.	+	0	ID=A81062_G0034410.mRNA.1.CDS.1;Name=A81062_G0034410.mRNA.1.CDS.1;Parent=A81062_G0034410.mRNA.1
Sc_chrXI	A81062	gene	639928	640668	.	+	.	ID=A81062_G0034420;Name=YKR091W
Sc_chrXI	A81062	mRNA	639928	640668	.	+	.	ID=A81062_G0034420.mRNA.1;Name=A81062_G0034420.mRNA.1;Parent=A81062_G0034420
Sc_chrXI	A81062	exon	639928	640668	.	+	.	ID=A81062_G0034420.mRNA.1.exon.1;Name=A81062_G0034420.mRNA.1.exon.1;Parent=A81062_G0034420.mRNA.1
Sc_chrXI	A81062	CDS	639928	640668	.	+	0	ID=A81062_G0034420.mRNA.1.CDS.1;Name=A81062_G0034420.mRNA.1.CDS.1;Parent=A81062_G0034420.mRNA.1
Sc_chrXI	A81062	gene	641069	642229	.	-	.	ID=A81062_G0034430;Name=A81062_G0034430
Sc_chrXI	A81062	mRNA	641069	642229	.	-	.	ID=A81062_G0034430.mRNA.1;Name=A81062_G0034430.mRNA.1;Parent=A81062_G0034430
Sc_chrXI	A81062	exon	641069	642229	.	-	.	ID=A81062_G0034430.mRNA.1.exon.1;Name=A81062_G0034430.mRNA.1.exon.1;Parent=A81062_G0034430.mRNA.1
Sc_chrXI	A81062	CDS	641069	642229	.	-	0	ID=A81062_G0034430.mRNA.1.CDS.1;Name=A81062_G0034430.mRNA.1.CDS.1;Parent=A81062_G0034430.mRNA.1
Sc_chrXI	A81062	gene	644072	645877	.	+	.	ID=A81062_G0034440;Name=YKR093W
Sc_chrXI	A81062	mRNA	644072	645877	.	+	.	ID=A81062_G0034440.mRNA.1;Name=A81062_G0034440.mRNA.1;Parent=A81062_G0034440
Sc_chrXI	A81062	exon	644072	645877	.	+	.	ID=A81062_G0034440.mRNA.1.exon.1;Name=A81062_G0034440.mRNA.1.exon.1;Parent=A81062_G0034440.mRNA.1
Sc_chrXI	A81062	CDS	644072	645877	.	+	0	ID=A81062_G0034440.mRNA.1.CDS.1;Name=A81062_G0034440.mRNA.1.CDS.1;Parent=A81062_G0034440.mRNA.1
Sc_chrXI	A81062	gene	648149	653776	.	+	.	ID=A81062_G0034450;Name=YKR095W
Sc_chrXI	A81062	mRNA	648149	653776	.	+	.	ID=A81062_G0034450.mRNA.1;Name=A81062_G0034450.mRNA.1;Parent=A81062_G0034450
Sc_chrXI	A81062	exon	648149	653776	.	+	.	ID=A81062_G0034450.mRNA.1.exon.1;Name=A81062_G0034450.mRNA.1.exon.1;Parent=A81062_G0034450.mRNA.1
Sc_chrXI	A81062	CDS	648149	653776	.	+	0	ID=A81062_G0034450.mRNA.1.CDS.1;Name=A81062_G0034450.mRNA.1.CDS.1;Parent=A81062_G0034450.mRNA.1
Sc_chrXI	A81062	gene	654211	654552	.	+	.	ID=A81062_G0034460;Name=YKR095W-A
Sc_chrXI	A81062	mRNA	654211	654552	.	+	.	ID=A81062_G0034460.mRNA.1;Name=A81062_G0034460.mRNA.1;Parent=A81062_G0034460
Sc_chrXI	A81062	exon	654211	654248	.	+	.	ID=A81062_G0034460.mRNA.1.exon.1;Name=A81062_G0034460.mRNA.1.exon.1;Parent=A81062_G0034460.mRNA.1
Sc_chrXI	A81062	exon	654324	654552	.	+	.	ID=A81062_G0034460.mRNA.1.exon.2;Name=A81062_G0034460.mRNA.1.exon.2;Parent=A81062_G0034460.mRNA.1
Sc_chrXI	A81062	CDS	654211	654248	.	+	0	ID=A81062_G0034460.mRNA.1.CDS.1;Name=A81062_G0034460.mRNA.1.CDS.1;Parent=A81062_G0034460.mRNA.1
Sc_chrXI	A81062	CDS	654324	654552	.	+	1	ID=A81062_G0034460.mRNA.1.CDS.2;Name=A81062_G0034460.mRNA.1.CDS.2;Parent=A81062_G0034460.mRNA.1
Sc_chrXI	A81062	gene	655143	658727	.	+	.	ID=A81062_G0034470;Name=YKR096W
Sc_chrXI	A81062	mRNA	655143	658727	.	+	.	ID=A81062_G0034470.mRNA.1;Name=A81062_G0034470.mRNA.1;Parent=A81062_G0034470
Sc_chrXI	A81062	exon	655143	658727	.	+	.	ID=A81062_G0034470.mRNA.1.exon.1;Name=A81062_G0034470.mRNA.1.exon.1;Parent=A81062_G0034470.mRNA.1
Sc_chrXI	A81062	CDS	655143	658727	.	+	0	ID=A81062_G0034470.mRNA.1.CDS.1;Name=A81062_G0034470.mRNA.1.CDS.1;Parent=A81062_G0034470.mRNA.1
Sc_chrXI	A81062	gene	659497	661146	.	+	.	ID=A81062_G0034480;Name=YKR097W
Sc_chrXI	A81062	mRNA	659497	661146	.	+	.	ID=A81062_G0034480.mRNA.1;Name=A81062_G0034480.mRNA.1;Parent=A81062_G0034480
Sc_chrXI	A81062	exon	659497	661146	.	+	.	ID=A81062_G0034480.mRNA.1.exon.1;Name=A81062_G0034480.mRNA.1.exon.1;Parent=A81062_G0034480.mRNA.1
Sc_chrXI	A81062	CDS	659497	661146	.	+	0	ID=A81062_G0034480.mRNA.1.CDS.1;Name=A81062_G0034480.mRNA.1.CDS.1;Parent=A81062_G0034480.mRNA.1
Sc_chrXI	A81062	gene	661378	663531	.	-	.	ID=A81062_G0034490;Name=YKR098C
Sc_chrXI	A81062	mRNA	661378	663531	.	-	.	ID=A81062_G0034490.mRNA.1;Name=A81062_G0034490.mRNA.1;Parent=A81062_G0034490
Sc_chrXI	A81062	exon	661378	663531	.	-	.	ID=A81062_G0034490.mRNA.1.exon.1;Name=A81062_G0034490.mRNA.1.exon.1;Parent=A81062_G0034490.mRNA.1
Sc_chrXI	A81062	CDS	661378	663531	.	-	0	ID=A81062_G0034490.mRNA.1.CDS.1;Name=A81062_G0034490.mRNA.1.CDS.1;Parent=A81062_G0034490.mRNA.1
Sc_chrXI	A81062	gene	664214	666649	.	+	.	ID=A81062_G0034500;Name=YKR099W
Sc_chrXI	A81062	mRNA	664214	666649	.	+	.	ID=A81062_G0034500.mRNA.1;Name=A81062_G0034500.mRNA.1;Parent=A81062_G0034500
Sc_chrXI	A81062	exon	664214	666649	.	+	.	ID=A81062_G0034500.mRNA.1.exon.1;Name=A81062_G0034500.mRNA.1.exon.1;Parent=A81062_G0034500.mRNA.1
Sc_chrXI	A81062	CDS	664214	666649	.	+	0	ID=A81062_G0034500.mRNA.1.CDS.1;Name=A81062_G0034500.mRNA.1.CDS.1;Parent=A81062_G0034500.mRNA.1
Sc_chrXI	A81062	gene	667265	668332	.	-	.	ID=A81062_G0034510;Name=YKR100C
Sc_chrXI	A81062	mRNA	667265	668332	.	-	.	ID=A81062_G0034510.mRNA.1;Name=A81062_G0034510.mRNA.1;Parent=A81062_G0034510
Sc_chrXI	A81062	exon	667265	668332	.	-	.	ID=A81062_G0034510.mRNA.1.exon.1;Name=A81062_G0034510.mRNA.1.exon.1;Parent=A81062_G0034510.mRNA.1
Sc_chrXI	A81062	CDS	667265	668332	.	-	0	ID=A81062_G0034510.mRNA.1.CDS.1;Name=A81062_G0034510.mRNA.1.CDS.1;Parent=A81062_G0034510.mRNA.1
Sc_chrXI	A81062	gene	668905	670869	.	+	.	ID=A81062_G0034520;Name=YKR101W
Sc_chrXI	A81062	mRNA	668905	670869	.	+	.	ID=A81062_G0034520.mRNA.1;Name=A81062_G0034520.mRNA.1;Parent=A81062_G0034520
Sc_chrXI	A81062	exon	668905	670869	.	+	.	ID=A81062_G0034520.mRNA.1.exon.1;Name=A81062_G0034520.mRNA.1.exon.1;Parent=A81062_G0034520.mRNA.1
Sc_chrXI	A81062	CDS	668905	670869	.	+	0	ID=A81062_G0034520.mRNA.1.CDS.1;Name=A81062_G0034520.mRNA.1.CDS.1;Parent=A81062_G0034520.mRNA.1
Sc_chrXI	A81062	gene	674182	675414	.	+	.	ID=A81062_G0034530;Name=A81062_G0034530
Sc_chrXI	A81062	mRNA	674182	675414	.	+	.	ID=A81062_G0034530.mRNA.1;Name=A81062_G0034530.mRNA.1;Parent=A81062_G0034530
Sc_chrXI	A81062	exon	674182	675414	.	+	.	ID=A81062_G0034530.mRNA.1.exon.1;Name=A81062_G0034530.mRNA.1.exon.1;Parent=A81062_G0034530.mRNA.1
Sc_chrXI	A81062	CDS	674182	675414	.	+	0	ID=A81062_G0034530.mRNA.1.CDS.1;Name=A81062_G0034530.mRNA.1.CDS.1;Parent=A81062_G0034530.mRNA.1
Sc_chrXI	A81062	gene	676115	677962	.	-	.	ID=A81062_G0034540;Name=A81062_G0034540
Sc_chrXI	A81062	mRNA	676115	677962	.	-	.	ID=A81062_G0034540.mRNA.1;Name=A81062_G0034540.mRNA.1;Parent=A81062_G0034540
Sc_chrXI	A81062	exon	676115	677962	.	-	.	ID=A81062_G0034540.mRNA.1.exon.1;Name=A81062_G0034540.mRNA.1.exon.1;Parent=A81062_G0034540.mRNA.1
Sc_chrXI	A81062	CDS	676115	677962	.	-	0	ID=A81062_G0034540.mRNA.1.CDS.1;Name=A81062_G0034540.mRNA.1.CDS.1;Parent=A81062_G0034540.mRNA.1
Sc_chrXI	A81062	gene	678553	678744	.	-	.	ID=A81062_G0034550;Name=A81062_G0034550
Sc_chrXI	A81062	mRNA	678553	678744	.	-	.	ID=A81062_G0034550.mRNA.1;Name=A81062_G0034550.mRNA.1;Parent=A81062_G0034550
Sc_chrXI	A81062	exon	678553	678744	.	-	.	ID=A81062_G0034550.mRNA.1.exon.1;Name=A81062_G0034550.mRNA.1.exon.1;Parent=A81062_G0034550.mRNA.1
Sc_chrXI	A81062	CDS	678553	678744	.	-	0	ID=A81062_G0034550.mRNA.1.CDS.1;Name=A81062_G0034550.mRNA.1.CDS.1;Parent=A81062_G0034550.mRNA.1
Sc_chrXI	A81062	gene	678839	680593	.	+	.	ID=A81062_G0034560;Name=YBR299W
Sc_chrXI	A81062	mRNA	678839	680593	.	+	.	ID=A81062_G0034560.mRNA.1;Name=A81062_G0034560.mRNA.1;Parent=A81062_G0034560
Sc_chrXI	A81062	exon	678839	680593	.	+	.	ID=A81062_G0034560.mRNA.1.exon.1;Name=A81062_G0034560.mRNA.1.exon.1;Parent=A81062_G0034560.mRNA.1
Sc_chrXI	A81062	CDS	678839	680593	.	+	0	ID=A81062_G0034560.mRNA.1.CDS.1;Name=A81062_G0034560.mRNA.1.CDS.1;Parent=A81062_G0034560.mRNA.1
Sc_chrXI	A81062	gene	682547	682909	.	+	.	ID=A81062_G0034570;Name=YAL068C/YBR301W
Sc_chrXI	A81062	mRNA	682547	682909	.	+	.	ID=A81062_G0034570.mRNA.1;Name=A81062_G0034570.mRNA.1;Parent=A81062_G0034570
Sc_chrXI	A81062	exon	682547	682909	.	+	.	ID=A81062_G0034570.mRNA.1.exon.1;Name=A81062_G0034570.mRNA.1.exon.1;Parent=A81062_G0034570.mRNA.1
Sc_chrXI	A81062	CDS	682547	682909	.	+	0	ID=A81062_G0034570.mRNA.1.CDS.1;Name=A81062_G0034570.mRNA.1.CDS.1;Parent=A81062_G0034570.mRNA.1
Sc_chrXI	A81062	gene	683838	684977	.	-	.	ID=A81062_G0034580;Name=YBR302C/YML132W
Sc_chrXI	A81062	mRNA	683838	684977	.	-	.	ID=A81062_G0034580.mRNA.1;Name=A81062_G0034580.mRNA.1;Parent=A81062_G0034580
Sc_chrXI	A81062	exon	683838	684977	.	-	.	ID=A81062_G0034580.mRNA.1.exon.1;Name=A81062_G0034580.mRNA.1.exon.1;Parent=A81062_G0034580.mRNA.1
Sc_chrXI	A81062	CDS	683838	684977	.	-	0	ID=A81062_G0034580.mRNA.1.CDS.1;Name=A81062_G0034580.mRNA.1.CDS.1;Parent=A81062_G0034580.mRNA.1
Sc_chrXI	A81062	X_element	685881	686257	.	+	.	ID=X_element:Sc_chrXI:685881-686257:+;Name=X_element:Sc_chrXI:685881-686257:+
Sc_chrXI	A81062	gene	685890	686090	.	-	.	ID=A81062_G0034590;Name=A81062_G0034590
Sc_chrXI	A81062	mRNA	685890	686090	.	-	.	ID=A81062_G0034590.mRNA.1;Name=A81062_G0034590.mRNA.1;Parent=A81062_G0034590
Sc_chrXI	A81062	exon	685890	686090	.	-	.	ID=A81062_G0034590.mRNA.1.exon.1;Name=A81062_G0034590.mRNA.1.exon.1;Parent=A81062_G0034590.mRNA.1
Sc_chrXI	A81062	CDS	685890	686090	.	-	0	ID=A81062_G0034590.mRNA.1.CDS.1;Name=A81062_G0034590.mRNA.1.CDS.1;Parent=A81062_G0034590.mRNA.1
Sc_chrXI	A81062	gene	686428	686616	.	-	.	ID=A81062_G0034600;Name=A81062_G0034600
Sc_chrXI	A81062	mRNA	686428	686616	.	-	.	ID=A81062_G0034600.mRNA.1;Name=A81062_G0034600.mRNA.1;Parent=A81062_G0034600
Sc_chrXI	A81062	exon	686428	686616	.	-	.	ID=A81062_G0034600.mRNA.1.exon.1;Name=A81062_G0034600.mRNA.1.exon.1;Parent=A81062_G0034600.mRNA.1
Sc_chrXI	A81062	CDS	686428	686616	.	-	0	ID=A81062_G0034600.mRNA.1.CDS.1;Name=A81062_G0034600.mRNA.1.CDS.1;Parent=A81062_G0034600.mRNA.1
Sc_chrXI	A81062	gene	687408	688496	.	+	.	ID=A81062_G0034610;Name=A81062_G0034610
Sc_chrXI	A81062	mRNA	687408	688496	.	+	.	ID=A81062_G0034610.mRNA.1;Name=A81062_G0034610.mRNA.1;Parent=A81062_G0034610
Sc_chrXI	A81062	exon	687408	688496	.	+	.	ID=A81062_G0034610.mRNA.1.exon.1;Name=A81062_G0034610.mRNA.1.exon.1;Parent=A81062_G0034610.mRNA.1
Sc_chrXI	A81062	CDS	687408	688496	.	+	0	ID=A81062_G0034610.mRNA.1.CDS.1;Name=A81062_G0034610.mRNA.1.CDS.1;Parent=A81062_G0034610.mRNA.1
Sc_chrXI	A81062	gene	688686	689006	.	+	.	ID=A81062_G0034620;Name=A81062_G0034620
Sc_chrXI	A81062	mRNA	688686	689006	.	+	.	ID=A81062_G0034620.mRNA.1;Name=A81062_G0034620.mRNA.1;Parent=A81062_G0034620
Sc_chrXI	A81062	exon	688686	689006	.	+	.	ID=A81062_G0034620.mRNA.1.exon.1;Name=A81062_G0034620.mRNA.1.exon.1;Parent=A81062_G0034620.mRNA.1
Sc_chrXI	A81062	CDS	688686	689006	.	+	0	ID=A81062_G0034620.mRNA.1.CDS.1;Name=A81062_G0034620.mRNA.1.CDS.1;Parent=A81062_G0034620.mRNA.1
Sc_chrXI	A81062	gene	689733	691985	.	+	.	ID=A81062_G0034630;Name=A81062_G0034630
Sc_chrXI	A81062	mRNA	689733	691985	.	+	.	ID=A81062_G0034630.mRNA.1;Name=A81062_G0034630.mRNA.1;Parent=A81062_G0034630
Sc_chrXI	A81062	exon	689733	691985	.	+	.	ID=A81062_G0034630.mRNA.1.exon.1;Name=A81062_G0034630.mRNA.1.exon.1;Parent=A81062_G0034630.mRNA.1
Sc_chrXI	A81062	CDS	689733	691985	.	+	0	ID=A81062_G0034630.mRNA.1.CDS.1;Name=A81062_G0034630.mRNA.1.CDS.1;Parent=A81062_G0034630.mRNA.1
Sc_chrXI	A81062	gene	692684	693613	.	+	.	ID=A81062_G0034640;Name=A81062_G0034640
Sc_chrXI	A81062	mRNA	692684	693613	.	+	.	ID=A81062_G0034640.mRNA.1;Name=A81062_G0034640.mRNA.1;Parent=A81062_G0034640
Sc_chrXI	A81062	exon	692684	693613	.	+	.	ID=A81062_G0034640.mRNA.1.exon.1;Name=A81062_G0034640.mRNA.1.exon.1;Parent=A81062_G0034640.mRNA.1
Sc_chrXI	A81062	CDS	692684	693613	.	+	0	ID=A81062_G0034640.mRNA.1.CDS.1;Name=A81062_G0034640.mRNA.1.CDS.1;Parent=A81062_G0034640.mRNA.1
Sc_chrXI	A81062	Y_prime_element	694401	699355	.	+	.	ID=Y_prime_element:Sc_chrXI:694401-699355:+;Name=Y_prime_element:Sc_chrXI:694401-699355:+
Sc_chrXI	A81062	gene	697124	698932	.	+	.	ID=A81062_G0034650;Name=YPR204W
Sc_chrXI	A81062	mRNA	697124	698932	.	+	.	ID=A81062_G0034650.mRNA.1;Name=A81062_G0034650.mRNA.1;Parent=A81062_G0034650
Sc_chrXI	A81062	exon	697124	698932	.	+	.	ID=A81062_G0034650.mRNA.1.exon.1;Name=A81062_G0034650.mRNA.1.exon.1;Parent=A81062_G0034650.mRNA.1
Sc_chrXI	A81062	CDS	697124	698932	.	+	0	ID=A81062_G0034650.mRNA.1.CDS.1;Name=A81062_G0034650.mRNA.1.CDS.1;Parent=A81062_G0034650.mRNA.1
Sc_chrXII	A81062	X_element	614	1075	.	-	.	ID=X_element:Sc_chrXII:614-1075:-;Name=X_element:Sc_chrXII:614-1075:-
Sc_chrXII	A81062	gene	2067	2429	.	-	.	ID=A81062_G0034660;Name=YLL064C
Sc_chrXII	A81062	mRNA	2067	2429	.	-	.	ID=A81062_G0034660.mRNA.1;Name=A81062_G0034660.mRNA.1;Parent=A81062_G0034660
Sc_chrXII	A81062	exon	2067	2429	.	-	.	ID=A81062_G0034660.mRNA.1.exon.1;Name=A81062_G0034660.mRNA.1.exon.1;Parent=A81062_G0034660.mRNA.1
Sc_chrXII	A81062	CDS	2067	2429	.	-	0	ID=A81062_G0034660.mRNA.1.CDS.1;Name=A81062_G0034660.mRNA.1.CDS.1;Parent=A81062_G0034660.mRNA.1
Sc_chrXII	A81062	gene	3633	5057	.	-	.	ID=A81062_G0034670;Name=YLL063C
Sc_chrXII	A81062	mRNA	3633	5057	.	-	.	ID=A81062_G0034670.mRNA.1;Name=A81062_G0034670.mRNA.1;Parent=A81062_G0034670
Sc_chrXII	A81062	exon	3633	5057	.	-	.	ID=A81062_G0034670.mRNA.1.exon.1;Name=A81062_G0034670.mRNA.1.exon.1;Parent=A81062_G0034670.mRNA.1
Sc_chrXII	A81062	CDS	3633	5057	.	-	0	ID=A81062_G0034670.mRNA.1.CDS.1;Name=A81062_G0034670.mRNA.1.CDS.1;Parent=A81062_G0034670.mRNA.1
Sc_chrXII	A81062	gene	5625	6599	.	-	.	ID=A81062_G0034680;Name=YLL062C
Sc_chrXII	A81062	mRNA	5625	6599	.	-	.	ID=A81062_G0034680.mRNA.1;Name=A81062_G0034680.mRNA.1;Parent=A81062_G0034680
Sc_chrXII	A81062	exon	5625	6599	.	-	.	ID=A81062_G0034680.mRNA.1.exon.1;Name=A81062_G0034680.mRNA.1.exon.1;Parent=A81062_G0034680.mRNA.1
Sc_chrXII	A81062	CDS	5625	6599	.	-	0	ID=A81062_G0034680.mRNA.1.CDS.1;Name=A81062_G0034680.mRNA.1.CDS.1;Parent=A81062_G0034680.mRNA.1
Sc_chrXII	A81062	gene	6942	8693	.	+	.	ID=A81062_G0034690;Name=YLL061W
Sc_chrXII	A81062	mRNA	6942	8693	.	+	.	ID=A81062_G0034690.mRNA.1;Name=A81062_G0034690.mRNA.1;Parent=A81062_G0034690
Sc_chrXII	A81062	exon	6942	8693	.	+	.	ID=A81062_G0034690.mRNA.1.exon.1;Name=A81062_G0034690.mRNA.1.exon.1;Parent=A81062_G0034690.mRNA.1
Sc_chrXII	A81062	CDS	6942	8693	.	+	0	ID=A81062_G0034690.mRNA.1.CDS.1;Name=A81062_G0034690.mRNA.1.CDS.1;Parent=A81062_G0034690.mRNA.1
Sc_chrXII	A81062	gene	10120	10779	.	-	.	ID=A81062_G0034700;Name=YLL060C
Sc_chrXII	A81062	mRNA	10120	10779	.	-	.	ID=A81062_G0034700.mRNA.1;Name=A81062_G0034700.mRNA.1;Parent=A81062_G0034700
Sc_chrXII	A81062	exon	10120	10779	.	-	.	ID=A81062_G0034700.mRNA.1.exon.1;Name=A81062_G0034700.mRNA.1.exon.1;Parent=A81062_G0034700.mRNA.1
Sc_chrXII	A81062	CDS	10120	10779	.	-	0	ID=A81062_G0034700.mRNA.1.CDS.1;Name=A81062_G0034700.mRNA.1.CDS.1;Parent=A81062_G0034700.mRNA.1
Sc_chrXII	A81062	gene	12544	14271	.	+	.	ID=A81062_G0034710;Name=YLL058W
Sc_chrXII	A81062	mRNA	12544	14271	.	+	.	ID=A81062_G0034710.mRNA.1;Name=A81062_G0034710.mRNA.1;Parent=A81062_G0034710
Sc_chrXII	A81062	exon	12544	14271	.	+	.	ID=A81062_G0034710.mRNA.1.exon.1;Name=A81062_G0034710.mRNA.1.exon.1;Parent=A81062_G0034710.mRNA.1
Sc_chrXII	A81062	CDS	12544	14271	.	+	0	ID=A81062_G0034710.mRNA.1.CDS.1;Name=A81062_G0034710.mRNA.1.CDS.1;Parent=A81062_G0034710.mRNA.1
Sc_chrXII	A81062	gene	14731	15969	.	-	.	ID=A81062_G0034720;Name=YLL057C
Sc_chrXII	A81062	mRNA	14731	15969	.	-	.	ID=A81062_G0034720.mRNA.1;Name=A81062_G0034720.mRNA.1;Parent=A81062_G0034720
Sc_chrXII	A81062	exon	14731	15969	.	-	.	ID=A81062_G0034720.mRNA.1.exon.1;Name=A81062_G0034720.mRNA.1.exon.1;Parent=A81062_G0034720.mRNA.1
Sc_chrXII	A81062	CDS	14731	15969	.	-	0	ID=A81062_G0034720.mRNA.1.CDS.1;Name=A81062_G0034720.mRNA.1.CDS.1;Parent=A81062_G0034720.mRNA.1
Sc_chrXII	A81062	gene	16391	17287	.	-	.	ID=A81062_G0034730;Name=YLL056C
Sc_chrXII	A81062	mRNA	16391	17287	.	-	.	ID=A81062_G0034730.mRNA.1;Name=A81062_G0034730.mRNA.1;Parent=A81062_G0034730
Sc_chrXII	A81062	exon	16391	17287	.	-	.	ID=A81062_G0034730.mRNA.1.exon.1;Name=A81062_G0034730.mRNA.1.exon.1;Parent=A81062_G0034730.mRNA.1
Sc_chrXII	A81062	CDS	16391	17287	.	-	0	ID=A81062_G0034730.mRNA.1.CDS.1;Name=A81062_G0034730.mRNA.1.CDS.1;Parent=A81062_G0034730.mRNA.1
Sc_chrXII	A81062	gene	19092	20687	.	+	.	ID=A81062_G0034740;Name=YLL055W
Sc_chrXII	A81062	mRNA	19092	20687	.	+	.	ID=A81062_G0034740.mRNA.1;Name=A81062_G0034740.mRNA.1;Parent=A81062_G0034740
Sc_chrXII	A81062	exon	19092	20687	.	+	.	ID=A81062_G0034740.mRNA.1.exon.1;Name=A81062_G0034740.mRNA.1.exon.1;Parent=A81062_G0034740.mRNA.1
Sc_chrXII	A81062	CDS	19092	20687	.	+	0	ID=A81062_G0034740.mRNA.1.CDS.1;Name=A81062_G0034740.mRNA.1.CDS.1;Parent=A81062_G0034740.mRNA.1
Sc_chrXII	A81062	gene	21988	24519	.	-	.	ID=A81062_G0034750;Name=YLL054C
Sc_chrXII	A81062	mRNA	21988	24519	.	-	.	ID=A81062_G0034750.mRNA.1;Name=A81062_G0034750.mRNA.1;Parent=A81062_G0034750
Sc_chrXII	A81062	exon	21988	24519	.	-	.	ID=A81062_G0034750.mRNA.1.exon.1;Name=A81062_G0034750.mRNA.1.exon.1;Parent=A81062_G0034750.mRNA.1
Sc_chrXII	A81062	CDS	21988	24519	.	-	0	ID=A81062_G0034750.mRNA.1.CDS.1;Name=A81062_G0034750.mRNA.1.CDS.1;Parent=A81062_G0034750.mRNA.1
Sc_chrXII	A81062	gene	24833	25702	.	-	.	ID=A81062_G0034760;Name=A81062_G0034760
Sc_chrXII	A81062	mRNA	24833	25702	.	-	.	ID=A81062_G0034760.mRNA.1;Name=A81062_G0034760.mRNA.1;Parent=A81062_G0034760
Sc_chrXII	A81062	exon	24833	25702	.	-	.	ID=A81062_G0034760.mRNA.1.exon.1;Name=A81062_G0034760.mRNA.1.exon.1;Parent=A81062_G0034760.mRNA.1
Sc_chrXII	A81062	CDS	24833	25702	.	-	0	ID=A81062_G0034760.mRNA.1.CDS.1;Name=A81062_G0034760.mRNA.1.CDS.1;Parent=A81062_G0034760.mRNA.1
Sc_chrXII	A81062	gene	26675	28813	.	-	.	ID=A81062_G0034770;Name=YLL051C
Sc_chrXII	A81062	mRNA	26675	28813	.	-	.	ID=A81062_G0034770.mRNA.1;Name=A81062_G0034770.mRNA.1;Parent=A81062_G0034770
Sc_chrXII	A81062	exon	26675	28813	.	-	.	ID=A81062_G0034770.mRNA.1.exon.1;Name=A81062_G0034770.mRNA.1.exon.1;Parent=A81062_G0034770.mRNA.1
Sc_chrXII	A81062	CDS	26675	28813	.	-	0	ID=A81062_G0034770.mRNA.1.CDS.1;Name=A81062_G0034770.mRNA.1.CDS.1;Parent=A81062_G0034770.mRNA.1
Sc_chrXII	A81062	gene	29146	29616	.	-	.	ID=A81062_G0034780;Name=YLL050C
Sc_chrXII	A81062	mRNA	29146	29616	.	-	.	ID=A81062_G0034780.mRNA.1;Name=A81062_G0034780.mRNA.1;Parent=A81062_G0034780
Sc_chrXII	A81062	exon	29146	29616	.	-	.	ID=A81062_G0034780.mRNA.1.exon.1;Name=A81062_G0034780.mRNA.1.exon.1;Parent=A81062_G0034780.mRNA.1
Sc_chrXII	A81062	CDS	29146	29616	.	-	0	ID=A81062_G0034780.mRNA.1.CDS.1;Name=A81062_G0034780.mRNA.1.CDS.1;Parent=A81062_G0034780.mRNA.1
Sc_chrXII	A81062	gene	30008	30547	.	+	.	ID=A81062_G0034790;Name=YLL049W
Sc_chrXII	A81062	mRNA	30008	30547	.	+	.	ID=A81062_G0034790.mRNA.1;Name=A81062_G0034790.mRNA.1;Parent=A81062_G0034790
Sc_chrXII	A81062	exon	30008	30547	.	+	.	ID=A81062_G0034790.mRNA.1.exon.1;Name=A81062_G0034790.mRNA.1.exon.1;Parent=A81062_G0034790.mRNA.1
Sc_chrXII	A81062	CDS	30008	30547	.	+	0	ID=A81062_G0034790.mRNA.1.CDS.1;Name=A81062_G0034790.mRNA.1.CDS.1;Parent=A81062_G0034790.mRNA.1
Sc_chrXII	A81062	gene	30611	35596	.	-	.	ID=A81062_G0034800;Name=YLL048C
Sc_chrXII	A81062	mRNA	30611	35596	.	-	.	ID=A81062_G0034800.mRNA.1;Name=A81062_G0034800.mRNA.1;Parent=A81062_G0034800
Sc_chrXII	A81062	exon	30611	35596	.	-	.	ID=A81062_G0034800.mRNA.1.exon.1;Name=A81062_G0034800.mRNA.1.exon.1;Parent=A81062_G0034800.mRNA.1
Sc_chrXII	A81062	CDS	30611	35596	.	-	0	ID=A81062_G0034800.mRNA.1.CDS.1;Name=A81062_G0034800.mRNA.1.CDS.1;Parent=A81062_G0034800.mRNA.1
Sc_chrXII	A81062	gene	36046	36795	.	-	.	ID=A81062_G0034810;Name=YLL046C
Sc_chrXII	A81062	mRNA	36046	36795	.	-	.	ID=A81062_G0034810.mRNA.1;Name=A81062_G0034810.mRNA.1;Parent=A81062_G0034810
Sc_chrXII	A81062	exon	36046	36795	.	-	.	ID=A81062_G0034810.mRNA.1.exon.1;Name=A81062_G0034810.mRNA.1.exon.1;Parent=A81062_G0034810.mRNA.1
Sc_chrXII	A81062	CDS	36046	36795	.	-	0	ID=A81062_G0034810.mRNA.1.CDS.1;Name=A81062_G0034810.mRNA.1.CDS.1;Parent=A81062_G0034810.mRNA.1
Sc_chrXII	A81062	gene	37191	37961	.	-	.	ID=A81062_G0034820;Name=YLL045C
Sc_chrXII	A81062	mRNA	37191	37961	.	-	.	ID=A81062_G0034820.mRNA.1;Name=A81062_G0034820.mRNA.1;Parent=A81062_G0034820
Sc_chrXII	A81062	exon	37191	37961	.	-	.	ID=A81062_G0034820.mRNA.1.exon.1;Name=A81062_G0034820.mRNA.1.exon.1;Parent=A81062_G0034820.mRNA.1
Sc_chrXII	A81062	CDS	37191	37961	.	-	0	ID=A81062_G0034820.mRNA.1.CDS.1;Name=A81062_G0034820.mRNA.1.CDS.1;Parent=A81062_G0034820.mRNA.1
Sc_chrXII	A81062	gene	39267	41276	.	+	.	ID=A81062_G0034830;Name=YLL043W
Sc_chrXII	A81062	mRNA	39267	41276	.	+	.	ID=A81062_G0034830.mRNA.1;Name=A81062_G0034830.mRNA.1;Parent=A81062_G0034830
Sc_chrXII	A81062	exon	39267	41276	.	+	.	ID=A81062_G0034830.mRNA.1.exon.1;Name=A81062_G0034830.mRNA.1.exon.1;Parent=A81062_G0034830.mRNA.1
Sc_chrXII	A81062	CDS	39267	41276	.	+	0	ID=A81062_G0034830.mRNA.1.CDS.1;Name=A81062_G0034830.mRNA.1.CDS.1;Parent=A81062_G0034830.mRNA.1
Sc_chrXII	A81062	gene	41418	41921	.	-	.	ID=A81062_G0034840;Name=YLL042C
Sc_chrXII	A81062	mRNA	41418	41921	.	-	.	ID=A81062_G0034840.mRNA.1;Name=A81062_G0034840.mRNA.1;Parent=A81062_G0034840
Sc_chrXII	A81062	exon	41418	41921	.	-	.	ID=A81062_G0034840.mRNA.1.exon.1;Name=A81062_G0034840.mRNA.1.exon.1;Parent=A81062_G0034840.mRNA.1
Sc_chrXII	A81062	CDS	41418	41921	.	-	0	ID=A81062_G0034840.mRNA.1.CDS.1;Name=A81062_G0034840.mRNA.1.CDS.1;Parent=A81062_G0034840.mRNA.1
Sc_chrXII	A81062	gene	42462	43262	.	-	.	ID=A81062_G0034850;Name=YLL041C
Sc_chrXII	A81062	mRNA	42462	43262	.	-	.	ID=A81062_G0034850.mRNA.1;Name=A81062_G0034850.mRNA.1;Parent=A81062_G0034850
Sc_chrXII	A81062	exon	42462	43262	.	-	.	ID=A81062_G0034850.mRNA.1.exon.1;Name=A81062_G0034850.mRNA.1.exon.1;Parent=A81062_G0034850.mRNA.1
Sc_chrXII	A81062	CDS	42462	43262	.	-	0	ID=A81062_G0034850.mRNA.1.CDS.1;Name=A81062_G0034850.mRNA.1.CDS.1;Parent=A81062_G0034850.mRNA.1
Sc_chrXII	A81062	gene	43542	52976	.	-	.	ID=A81062_G0034860;Name=YLL040C
Sc_chrXII	A81062	mRNA	43542	52976	.	-	.	ID=A81062_G0034860.mRNA.1;Name=A81062_G0034860.mRNA.1;Parent=A81062_G0034860
Sc_chrXII	A81062	exon	43542	52976	.	-	.	ID=A81062_G0034860.mRNA.1.exon.1;Name=A81062_G0034860.mRNA.1.exon.1;Parent=A81062_G0034860.mRNA.1
Sc_chrXII	A81062	CDS	43542	52976	.	-	0	ID=A81062_G0034860.mRNA.1.CDS.1;Name=A81062_G0034860.mRNA.1.CDS.1;Parent=A81062_G0034860.mRNA.1
Sc_chrXII	A81062	gene	55111	55854	.	-	.	ID=A81062_G0034870;Name=YLL038C
Sc_chrXII	A81062	mRNA	55111	55854	.	-	.	ID=A81062_G0034870.mRNA.1;Name=A81062_G0034870.mRNA.1;Parent=A81062_G0034870
Sc_chrXII	A81062	exon	55111	55854	.	-	.	ID=A81062_G0034870.mRNA.1.exon.1;Name=A81062_G0034870.mRNA.1.exon.1;Parent=A81062_G0034870.mRNA.1
Sc_chrXII	A81062	CDS	55111	55854	.	-	0	ID=A81062_G0034870.mRNA.1.CDS.1;Name=A81062_G0034870.mRNA.1.CDS.1;Parent=A81062_G0034870.mRNA.1
Sc_chrXII	A81062	gene	56082	57593	.	-	.	ID=A81062_G0034880;Name=YLL036C
Sc_chrXII	A81062	mRNA	56082	57593	.	-	.	ID=A81062_G0034880.mRNA.1;Name=A81062_G0034880.mRNA.1;Parent=A81062_G0034880
Sc_chrXII	A81062	exon	56082	57593	.	-	.	ID=A81062_G0034880.mRNA.1.exon.1;Name=A81062_G0034880.mRNA.1.exon.1;Parent=A81062_G0034880.mRNA.1
Sc_chrXII	A81062	CDS	56082	57593	.	-	0	ID=A81062_G0034880.mRNA.1.CDS.1;Name=A81062_G0034880.mRNA.1.CDS.1;Parent=A81062_G0034880.mRNA.1
Sc_chrXII	A81062	gene	57922	59820	.	+	.	ID=A81062_G0034890;Name=YLL035W
Sc_chrXII	A81062	mRNA	57922	59820	.	+	.	ID=A81062_G0034890.mRNA.1;Name=A81062_G0034890.mRNA.1;Parent=A81062_G0034890
Sc_chrXII	A81062	exon	57922	59820	.	+	.	ID=A81062_G0034890.mRNA.1.exon.1;Name=A81062_G0034890.mRNA.1.exon.1;Parent=A81062_G0034890.mRNA.1
Sc_chrXII	A81062	CDS	57922	59820	.	+	0	ID=A81062_G0034890.mRNA.1.CDS.1;Name=A81062_G0034890.mRNA.1.CDS.1;Parent=A81062_G0034890.mRNA.1
Sc_chrXII	A81062	gene	59975	62488	.	-	.	ID=A81062_G0034900;Name=YLL034C
Sc_chrXII	A81062	mRNA	59975	62488	.	-	.	ID=A81062_G0034900.mRNA.1;Name=A81062_G0034900.mRNA.1;Parent=A81062_G0034900
Sc_chrXII	A81062	exon	59975	62488	.	-	.	ID=A81062_G0034900.mRNA.1.exon.1;Name=A81062_G0034900.mRNA.1.exon.1;Parent=A81062_G0034900.mRNA.1
Sc_chrXII	A81062	CDS	59975	62488	.	-	0	ID=A81062_G0034900.mRNA.1.CDS.1;Name=A81062_G0034900.mRNA.1.CDS.1;Parent=A81062_G0034900.mRNA.1
Sc_chrXII	A81062	gene	62751	63443	.	+	.	ID=A81062_G0034910;Name=YLL033W
Sc_chrXII	A81062	mRNA	62751	63443	.	+	.	ID=A81062_G0034910.mRNA.1;Name=A81062_G0034910.mRNA.1;Parent=A81062_G0034910
Sc_chrXII	A81062	exon	62751	63443	.	+	.	ID=A81062_G0034910.mRNA.1.exon.1;Name=A81062_G0034910.mRNA.1.exon.1;Parent=A81062_G0034910.mRNA.1
Sc_chrXII	A81062	CDS	62751	63443	.	+	0	ID=A81062_G0034910.mRNA.1.CDS.1;Name=A81062_G0034910.mRNA.1.CDS.1;Parent=A81062_G0034910.mRNA.1
Sc_chrXII	A81062	gene	63612	66089	.	-	.	ID=A81062_G0034920;Name=YLL032C
Sc_chrXII	A81062	mRNA	63612	66089	.	-	.	ID=A81062_G0034920.mRNA.1;Name=A81062_G0034920.mRNA.1;Parent=A81062_G0034920
Sc_chrXII	A81062	exon	63612	66089	.	-	.	ID=A81062_G0034920.mRNA.1.exon.1;Name=A81062_G0034920.mRNA.1.exon.1;Parent=A81062_G0034920.mRNA.1
Sc_chrXII	A81062	CDS	63612	66089	.	-	0	ID=A81062_G0034920.mRNA.1.CDS.1;Name=A81062_G0034920.mRNA.1.CDS.1;Parent=A81062_G0034920.mRNA.1
Sc_chrXII	A81062	gene	66494	69547	.	-	.	ID=A81062_G0034930;Name=YLL031C
Sc_chrXII	A81062	mRNA	66494	69547	.	-	.	ID=A81062_G0034930.mRNA.1;Name=A81062_G0034930.mRNA.1;Parent=A81062_G0034930
Sc_chrXII	A81062	exon	66494	69547	.	-	.	ID=A81062_G0034930.mRNA.1.exon.1;Name=A81062_G0034930.mRNA.1.exon.1;Parent=A81062_G0034930.mRNA.1
Sc_chrXII	A81062	CDS	66494	69547	.	-	0	ID=A81062_G0034930.mRNA.1.CDS.1;Name=A81062_G0034930.mRNA.1.CDS.1;Parent=A81062_G0034930.mRNA.1
Sc_chrXII	A81062	gene	70806	73055	.	+	.	ID=A81062_G0034940;Name=YLL029W
Sc_chrXII	A81062	mRNA	70806	73055	.	+	.	ID=A81062_G0034940.mRNA.1;Name=A81062_G0034940.mRNA.1;Parent=A81062_G0034940
Sc_chrXII	A81062	exon	70806	73055	.	+	.	ID=A81062_G0034940.mRNA.1.exon.1;Name=A81062_G0034940.mRNA.1.exon.1;Parent=A81062_G0034940.mRNA.1
Sc_chrXII	A81062	CDS	70806	73055	.	+	0	ID=A81062_G0034940.mRNA.1.CDS.1;Name=A81062_G0034940.mRNA.1.CDS.1;Parent=A81062_G0034940.mRNA.1
Sc_chrXII	A81062	gene	74150	75910	.	+	.	ID=A81062_G0034950;Name=YLL028W
Sc_chrXII	A81062	mRNA	74150	75910	.	+	.	ID=A81062_G0034950.mRNA.1;Name=A81062_G0034950.mRNA.1;Parent=A81062_G0034950
Sc_chrXII	A81062	exon	74150	75910	.	+	.	ID=A81062_G0034950.mRNA.1.exon.1;Name=A81062_G0034950.mRNA.1.exon.1;Parent=A81062_G0034950.mRNA.1
Sc_chrXII	A81062	CDS	74150	75910	.	+	0	ID=A81062_G0034950.mRNA.1.CDS.1;Name=A81062_G0034950.mRNA.1.CDS.1;Parent=A81062_G0034950.mRNA.1
Sc_chrXII	A81062	gene	76755	77507	.	+	.	ID=A81062_G0034960;Name=YLL027W
Sc_chrXII	A81062	mRNA	76755	77507	.	+	.	ID=A81062_G0034960.mRNA.1;Name=A81062_G0034960.mRNA.1;Parent=A81062_G0034960
Sc_chrXII	A81062	exon	76755	77507	.	+	.	ID=A81062_G0034960.mRNA.1.exon.1;Name=A81062_G0034960.mRNA.1.exon.1;Parent=A81062_G0034960.mRNA.1
Sc_chrXII	A81062	CDS	76755	77507	.	+	0	ID=A81062_G0034960.mRNA.1.CDS.1;Name=A81062_G0034960.mRNA.1.CDS.1;Parent=A81062_G0034960.mRNA.1
Sc_chrXII	A81062	gene	77975	80701	.	+	.	ID=A81062_G0034970;Name=YLL026W
Sc_chrXII	A81062	mRNA	77975	80701	.	+	.	ID=A81062_G0034970.mRNA.1;Name=A81062_G0034970.mRNA.1;Parent=A81062_G0034970
Sc_chrXII	A81062	exon	77975	80701	.	+	.	ID=A81062_G0034970.mRNA.1.exon.1;Name=A81062_G0034970.mRNA.1.exon.1;Parent=A81062_G0034970.mRNA.1
Sc_chrXII	A81062	CDS	77975	80701	.	+	0	ID=A81062_G0034970.mRNA.1.CDS.1;Name=A81062_G0034970.mRNA.1.CDS.1;Parent=A81062_G0034970.mRNA.1
Sc_chrXII	A81062	TY4_soloLTR	80926	81175	.	-	.	ID=TY4_soloLTR:Sc_chrXII:80926-81175:-;Name=TY4_soloLTR:Sc_chrXII:80926-81175:-
Sc_chrXII	A81062	TY1/TY2_soloLTR	81402	81733	.	-	.	ID=TY1/TY2_soloLTR:Sc_chrXII:81402-81733:-;Name=TY1/TY2_soloLTR:Sc_chrXII:81402-81733:-
Sc_chrXII	A81062	tRNA	81900	82002	.	+	.	ID=tRNA:Sc_chrXII:81900-82002:+;Name=tRNA:Sc_chrXII:81900-82002:+
Sc_chrXII	A81062	gene	84101	84475	.	+	.	ID=A81062_G0034980;Name=YLL025W
Sc_chrXII	A81062	mRNA	84101	84475	.	+	.	ID=A81062_G0034980.mRNA.1;Name=A81062_G0034980.mRNA.1;Parent=A81062_G0034980
Sc_chrXII	A81062	exon	84101	84475	.	+	.	ID=A81062_G0034980.mRNA.1.exon.1;Name=A81062_G0034980.mRNA.1.exon.1;Parent=A81062_G0034980.mRNA.1
Sc_chrXII	A81062	CDS	84101	84475	.	+	0	ID=A81062_G0034980.mRNA.1.CDS.1;Name=A81062_G0034980.mRNA.1.CDS.1;Parent=A81062_G0034980.mRNA.1
Sc_chrXII	A81062	gene	84919	86838	.	-	.	ID=A81062_G0034990;Name=YLL024C
Sc_chrXII	A81062	mRNA	84919	86838	.	-	.	ID=A81062_G0034990.mRNA.1;Name=A81062_G0034990.mRNA.1;Parent=A81062_G0034990
Sc_chrXII	A81062	exon	84919	86838	.	-	.	ID=A81062_G0034990.mRNA.1.exon.1;Name=A81062_G0034990.mRNA.1.exon.1;Parent=A81062_G0034990.mRNA.1
Sc_chrXII	A81062	CDS	84919	86838	.	-	0	ID=A81062_G0034990.mRNA.1.CDS.1;Name=A81062_G0034990.mRNA.1.CDS.1;Parent=A81062_G0034990.mRNA.1
Sc_chrXII	A81062	gene	87350	88189	.	-	.	ID=A81062_G0035000;Name=YLL023C
Sc_chrXII	A81062	mRNA	87350	88189	.	-	.	ID=A81062_G0035000.mRNA.1;Name=A81062_G0035000.mRNA.1;Parent=A81062_G0035000
Sc_chrXII	A81062	exon	87350	88189	.	-	.	ID=A81062_G0035000.mRNA.1.exon.1;Name=A81062_G0035000.mRNA.1.exon.1;Parent=A81062_G0035000.mRNA.1
Sc_chrXII	A81062	CDS	87350	88189	.	-	0	ID=A81062_G0035000.mRNA.1.CDS.1;Name=A81062_G0035000.mRNA.1.CDS.1;Parent=A81062_G0035000.mRNA.1
Sc_chrXII	A81062	gene	88398	89555	.	-	.	ID=A81062_G0035010;Name=YLL022C
Sc_chrXII	A81062	mRNA	88398	89555	.	-	.	ID=A81062_G0035010.mRNA.1;Name=A81062_G0035010.mRNA.1;Parent=A81062_G0035010
Sc_chrXII	A81062	exon	88398	89555	.	-	.	ID=A81062_G0035010.mRNA.1.exon.1;Name=A81062_G0035010.mRNA.1.exon.1;Parent=A81062_G0035010.mRNA.1
Sc_chrXII	A81062	CDS	88398	89555	.	-	0	ID=A81062_G0035010.mRNA.1.CDS.1;Name=A81062_G0035010.mRNA.1.CDS.1;Parent=A81062_G0035010.mRNA.1
Sc_chrXII	A81062	gene	90300	94862	.	+	.	ID=A81062_G0035020;Name=YLL021W
Sc_chrXII	A81062	mRNA	90300	94862	.	+	.	ID=A81062_G0035020.mRNA.1;Name=A81062_G0035020.mRNA.1;Parent=A81062_G0035020
Sc_chrXII	A81062	exon	90300	94862	.	+	.	ID=A81062_G0035020.mRNA.1.exon.1;Name=A81062_G0035020.mRNA.1.exon.1;Parent=A81062_G0035020.mRNA.1
Sc_chrXII	A81062	CDS	90300	94862	.	+	0	ID=A81062_G0035020.mRNA.1.CDS.1;Name=A81062_G0035020.mRNA.1.CDS.1;Parent=A81062_G0035020.mRNA.1
Sc_chrXII	A81062	gene	95201	97414	.	-	.	ID=A81062_G0035030;Name=YLL019C
Sc_chrXII	A81062	mRNA	95201	97414	.	-	.	ID=A81062_G0035030.mRNA.1;Name=A81062_G0035030.mRNA.1;Parent=A81062_G0035030
Sc_chrXII	A81062	exon	95201	97414	.	-	.	ID=A81062_G0035030.mRNA.1.exon.1;Name=A81062_G0035030.mRNA.1.exon.1;Parent=A81062_G0035030.mRNA.1
Sc_chrXII	A81062	CDS	95201	97414	.	-	0	ID=A81062_G0035030.mRNA.1.CDS.1;Name=A81062_G0035030.mRNA.1.CDS.1;Parent=A81062_G0035030.mRNA.1
Sc_chrXII	A81062	gene	98192	98488	.	-	.	ID=A81062_G0035040;Name=YLL018C-A
Sc_chrXII	A81062	mRNA	98192	98488	.	-	.	ID=A81062_G0035040.mRNA.1;Name=A81062_G0035040.mRNA.1;Parent=A81062_G0035040
Sc_chrXII	A81062	exon	98192	98488	.	-	.	ID=A81062_G0035040.mRNA.1.exon.1;Name=A81062_G0035040.mRNA.1.exon.1;Parent=A81062_G0035040.mRNA.1
Sc_chrXII	A81062	CDS	98192	98488	.	-	0	ID=A81062_G0035040.mRNA.1.CDS.1;Name=A81062_G0035040.mRNA.1.CDS.1;Parent=A81062_G0035040.mRNA.1
Sc_chrXII	A81062	gene	99419	101092	.	-	.	ID=A81062_G0035050;Name=YLL018C
Sc_chrXII	A81062	mRNA	99419	101092	.	-	.	ID=A81062_G0035050.mRNA.1;Name=A81062_G0035050.mRNA.1;Parent=A81062_G0035050
Sc_chrXII	A81062	exon	99419	101092	.	-	.	ID=A81062_G0035050.mRNA.1.exon.1;Name=A81062_G0035050.mRNA.1.exon.1;Parent=A81062_G0035050.mRNA.1
Sc_chrXII	A81062	CDS	99419	101092	.	-	0	ID=A81062_G0035050.mRNA.1.CDS.1;Name=A81062_G0035050.mRNA.1.CDS.1;Parent=A81062_G0035050.mRNA.1
Sc_chrXII	A81062	gene	101746	105504	.	+	.	ID=A81062_G0035060;Name=A81062_G0035060
Sc_chrXII	A81062	mRNA	101746	105504	.	+	.	ID=A81062_G0035060.mRNA.1;Name=A81062_G0035060.mRNA.1;Parent=A81062_G0035060
Sc_chrXII	A81062	exon	101746	105504	.	+	.	ID=A81062_G0035060.mRNA.1.exon.1;Name=A81062_G0035060.mRNA.1.exon.1;Parent=A81062_G0035060.mRNA.1
Sc_chrXII	A81062	CDS	101746	105504	.	+	0	ID=A81062_G0035060.mRNA.1.CDS.1;Name=A81062_G0035060.mRNA.1.CDS.1;Parent=A81062_G0035060.mRNA.1
Sc_chrXII	A81062	gene	105943	110622	.	+	.	ID=A81062_G0035070;Name=YLL015W
Sc_chrXII	A81062	mRNA	105943	110622	.	+	.	ID=A81062_G0035070.mRNA.1;Name=A81062_G0035070.mRNA.1;Parent=A81062_G0035070
Sc_chrXII	A81062	exon	105943	110622	.	+	.	ID=A81062_G0035070.mRNA.1.exon.1;Name=A81062_G0035070.mRNA.1.exon.1;Parent=A81062_G0035070.mRNA.1
Sc_chrXII	A81062	CDS	105943	110622	.	+	0	ID=A81062_G0035070.mRNA.1.CDS.1;Name=A81062_G0035070.mRNA.1.CDS.1;Parent=A81062_G0035070.mRNA.1
Sc_chrXII	A81062	gene	110833	111159	.	+	.	ID=A81062_G0035080;Name=YLL014W
Sc_chrXII	A81062	mRNA	110833	111159	.	+	.	ID=A81062_G0035080.mRNA.1;Name=A81062_G0035080.mRNA.1;Parent=A81062_G0035080
Sc_chrXII	A81062	exon	110833	111159	.	+	.	ID=A81062_G0035080.mRNA.1.exon.1;Name=A81062_G0035080.mRNA.1.exon.1;Parent=A81062_G0035080.mRNA.1
Sc_chrXII	A81062	CDS	110833	111159	.	+	0	ID=A81062_G0035080.mRNA.1.CDS.1;Name=A81062_G0035080.mRNA.1.CDS.1;Parent=A81062_G0035080.mRNA.1
Sc_chrXII	A81062	gene	111589	114228	.	-	.	ID=A81062_G0035090;Name=YLL013C
Sc_chrXII	A81062	mRNA	111589	114228	.	-	.	ID=A81062_G0035090.mRNA.1;Name=A81062_G0035090.mRNA.1;Parent=A81062_G0035090
Sc_chrXII	A81062	exon	111589	114228	.	-	.	ID=A81062_G0035090.mRNA.1.exon.1;Name=A81062_G0035090.mRNA.1.exon.1;Parent=A81062_G0035090.mRNA.1
Sc_chrXII	A81062	CDS	111589	114228	.	-	0	ID=A81062_G0035090.mRNA.1.CDS.1;Name=A81062_G0035090.mRNA.1.CDS.1;Parent=A81062_G0035090.mRNA.1
Sc_chrXII	A81062	gene	115046	116767	.	+	.	ID=A81062_G0035100;Name=YLL012W
Sc_chrXII	A81062	mRNA	115046	116767	.	+	.	ID=A81062_G0035100.mRNA.1;Name=A81062_G0035100.mRNA.1;Parent=A81062_G0035100
Sc_chrXII	A81062	exon	115046	116767	.	+	.	ID=A81062_G0035100.mRNA.1.exon.1;Name=A81062_G0035100.mRNA.1.exon.1;Parent=A81062_G0035100.mRNA.1
Sc_chrXII	A81062	CDS	115046	116767	.	+	0	ID=A81062_G0035100.mRNA.1.CDS.1;Name=A81062_G0035100.mRNA.1.CDS.1;Parent=A81062_G0035100.mRNA.1
Sc_chrXII	A81062	gene	117034	118503	.	+	.	ID=A81062_G0035110;Name=YLL011W
Sc_chrXII	A81062	mRNA	117034	118503	.	+	.	ID=A81062_G0035110.mRNA.1;Name=A81062_G0035110.mRNA.1;Parent=A81062_G0035110
Sc_chrXII	A81062	exon	117034	118503	.	+	.	ID=A81062_G0035110.mRNA.1.exon.1;Name=A81062_G0035110.mRNA.1.exon.1;Parent=A81062_G0035110.mRNA.1
Sc_chrXII	A81062	CDS	117034	118503	.	+	0	ID=A81062_G0035110.mRNA.1.CDS.1;Name=A81062_G0035110.mRNA.1.CDS.1;Parent=A81062_G0035110.mRNA.1
Sc_chrXII	A81062	gene	118846	120126	.	-	.	ID=A81062_G0035120;Name=YLL010C
Sc_chrXII	A81062	mRNA	118846	120126	.	-	.	ID=A81062_G0035120.mRNA.1;Name=A81062_G0035120.mRNA.1;Parent=A81062_G0035120
Sc_chrXII	A81062	exon	118846	120126	.	-	.	ID=A81062_G0035120.mRNA.1.exon.1;Name=A81062_G0035120.mRNA.1.exon.1;Parent=A81062_G0035120.mRNA.1
Sc_chrXII	A81062	CDS	118846	120126	.	-	0	ID=A81062_G0035120.mRNA.1.CDS.1;Name=A81062_G0035120.mRNA.1.CDS.1;Parent=A81062_G0035120.mRNA.1
Sc_chrXII	A81062	gene	120728	120937	.	-	.	ID=A81062_G0035130;Name=YLL009C
Sc_chrXII	A81062	mRNA	120728	120937	.	-	.	ID=A81062_G0035130.mRNA.1;Name=A81062_G0035130.mRNA.1;Parent=A81062_G0035130
Sc_chrXII	A81062	exon	120728	120937	.	-	.	ID=A81062_G0035130.mRNA.1.exon.1;Name=A81062_G0035130.mRNA.1.exon.1;Parent=A81062_G0035130.mRNA.1
Sc_chrXII	A81062	CDS	120728	120937	.	-	0	ID=A81062_G0035130.mRNA.1.CDS.1;Name=A81062_G0035130.mRNA.1.CDS.1;Parent=A81062_G0035130.mRNA.1
Sc_chrXII	A81062	gene	121252	123516	.	+	.	ID=A81062_G0035140;Name=YLL008W
Sc_chrXII	A81062	mRNA	121252	123516	.	+	.	ID=A81062_G0035140.mRNA.1;Name=A81062_G0035140.mRNA.1;Parent=A81062_G0035140
Sc_chrXII	A81062	exon	121252	123516	.	+	.	ID=A81062_G0035140.mRNA.1.exon.1;Name=A81062_G0035140.mRNA.1.exon.1;Parent=A81062_G0035140.mRNA.1
Sc_chrXII	A81062	CDS	121252	123516	.	+	0	ID=A81062_G0035140.mRNA.1.CDS.1;Name=A81062_G0035140.mRNA.1.CDS.1;Parent=A81062_G0035140.mRNA.1
Sc_chrXII	A81062	gene	123831	125828	.	-	.	ID=A81062_G0035150;Name=YLL007C
Sc_chrXII	A81062	mRNA	123831	125828	.	-	.	ID=A81062_G0035150.mRNA.1;Name=A81062_G0035150.mRNA.1;Parent=A81062_G0035150
Sc_chrXII	A81062	exon	123831	125828	.	-	.	ID=A81062_G0035150.mRNA.1.exon.1;Name=A81062_G0035150.mRNA.1.exon.1;Parent=A81062_G0035150.mRNA.1
Sc_chrXII	A81062	CDS	123831	125828	.	-	0	ID=A81062_G0035150.mRNA.1.CDS.1;Name=A81062_G0035150.mRNA.1.CDS.1;Parent=A81062_G0035150.mRNA.1
Sc_chrXII	A81062	gene	126114	127394	.	+	.	ID=A81062_G0035160;Name=YLL006W
Sc_chrXII	A81062	mRNA	126114	127394	.	+	.	ID=A81062_G0035160.mRNA.1;Name=A81062_G0035160.mRNA.1;Parent=A81062_G0035160
Sc_chrXII	A81062	exon	126114	127394	.	+	.	ID=A81062_G0035160.mRNA.1.exon.1;Name=A81062_G0035160.mRNA.1.exon.1;Parent=A81062_G0035160.mRNA.1
Sc_chrXII	A81062	CDS	126114	127394	.	+	0	ID=A81062_G0035160.mRNA.1.CDS.1;Name=A81062_G0035160.mRNA.1.CDS.1;Parent=A81062_G0035160.mRNA.1
Sc_chrXII	A81062	gene	127467	130073	.	-	.	ID=A81062_G0035170;Name=YLL005C
Sc_chrXII	A81062	mRNA	127467	130073	.	-	.	ID=A81062_G0035170.mRNA.1;Name=A81062_G0035170.mRNA.1;Parent=A81062_G0035170
Sc_chrXII	A81062	exon	127467	130073	.	-	.	ID=A81062_G0035170.mRNA.1.exon.1;Name=A81062_G0035170.mRNA.1.exon.1;Parent=A81062_G0035170.mRNA.1
Sc_chrXII	A81062	CDS	127467	130073	.	-	0	ID=A81062_G0035170.mRNA.1.CDS.1;Name=A81062_G0035170.mRNA.1.CDS.1;Parent=A81062_G0035170.mRNA.1
Sc_chrXII	A81062	gene	130600	132450	.	+	.	ID=A81062_G0035180;Name=YLL004W
Sc_chrXII	A81062	mRNA	130600	132450	.	+	.	ID=A81062_G0035180.mRNA.1;Name=A81062_G0035180.mRNA.1;Parent=A81062_G0035180
Sc_chrXII	A81062	exon	130600	132450	.	+	.	ID=A81062_G0035180.mRNA.1.exon.1;Name=A81062_G0035180.mRNA.1.exon.1;Parent=A81062_G0035180.mRNA.1
Sc_chrXII	A81062	CDS	130600	132450	.	+	0	ID=A81062_G0035180.mRNA.1.CDS.1;Name=A81062_G0035180.mRNA.1.CDS.1;Parent=A81062_G0035180.mRNA.1
Sc_chrXII	A81062	gene	132728	135568	.	+	.	ID=A81062_G0035190;Name=YLL003W
Sc_chrXII	A81062	mRNA	132728	135568	.	+	.	ID=A81062_G0035190.mRNA.1;Name=A81062_G0035190.mRNA.1;Parent=A81062_G0035190
Sc_chrXII	A81062	exon	132728	135568	.	+	.	ID=A81062_G0035190.mRNA.1.exon.1;Name=A81062_G0035190.mRNA.1.exon.1;Parent=A81062_G0035190.mRNA.1
Sc_chrXII	A81062	CDS	132728	135568	.	+	0	ID=A81062_G0035190.mRNA.1.CDS.1;Name=A81062_G0035190.mRNA.1.CDS.1;Parent=A81062_G0035190.mRNA.1
Sc_chrXII	A81062	gene	135818	137128	.	+	.	ID=A81062_G0035200;Name=YLL002W
Sc_chrXII	A81062	mRNA	135818	137128	.	+	.	ID=A81062_G0035200.mRNA.1;Name=A81062_G0035200.mRNA.1;Parent=A81062_G0035200
Sc_chrXII	A81062	exon	135818	137128	.	+	.	ID=A81062_G0035200.mRNA.1.exon.1;Name=A81062_G0035200.mRNA.1.exon.1;Parent=A81062_G0035200.mRNA.1
Sc_chrXII	A81062	CDS	135818	137128	.	+	0	ID=A81062_G0035200.mRNA.1.CDS.1;Name=A81062_G0035200.mRNA.1.CDS.1;Parent=A81062_G0035200.mRNA.1
Sc_chrXII	A81062	gene	137415	139688	.	+	.	ID=A81062_G0035210;Name=YLL001W
Sc_chrXII	A81062	mRNA	137415	139688	.	+	.	ID=A81062_G0035210.mRNA.1;Name=A81062_G0035210.mRNA.1;Parent=A81062_G0035210
Sc_chrXII	A81062	exon	137415	139688	.	+	.	ID=A81062_G0035210.mRNA.1.exon.1;Name=A81062_G0035210.mRNA.1.exon.1;Parent=A81062_G0035210.mRNA.1
Sc_chrXII	A81062	CDS	137415	139688	.	+	0	ID=A81062_G0035210.mRNA.1.CDS.1;Name=A81062_G0035210.mRNA.1.CDS.1;Parent=A81062_G0035210.mRNA.1
Sc_chrXII	A81062	centromere	140585	140704	.	-	.	ID=CEN12;Name=CEN12
Sc_chrXII	A81062	gene	141145	143733	.	-	.	ID=A81062_G0035220;Name=YLR001C
Sc_chrXII	A81062	mRNA	141145	143733	.	-	.	ID=A81062_G0035220.mRNA.1;Name=A81062_G0035220.mRNA.1;Parent=A81062_G0035220
Sc_chrXII	A81062	exon	141145	143733	.	-	.	ID=A81062_G0035220.mRNA.1.exon.1;Name=A81062_G0035220.mRNA.1.exon.1;Parent=A81062_G0035220.mRNA.1
Sc_chrXII	A81062	CDS	141145	143733	.	-	0	ID=A81062_G0035220.mRNA.1.CDS.1;Name=A81062_G0035220.mRNA.1.CDS.1;Parent=A81062_G0035220.mRNA.1
Sc_chrXII	A81062	gene	144099	146090	.	-	.	ID=A81062_G0035230;Name=YLR002C
Sc_chrXII	A81062	mRNA	144099	146090	.	-	.	ID=A81062_G0035230.mRNA.1;Name=A81062_G0035230.mRNA.1;Parent=A81062_G0035230
Sc_chrXII	A81062	exon	144099	146090	.	-	.	ID=A81062_G0035230.mRNA.1.exon.1;Name=A81062_G0035230.mRNA.1.exon.1;Parent=A81062_G0035230.mRNA.1
Sc_chrXII	A81062	CDS	144099	146090	.	-	0	ID=A81062_G0035230.mRNA.1.CDS.1;Name=A81062_G0035230.mRNA.1.CDS.1;Parent=A81062_G0035230.mRNA.1
Sc_chrXII	A81062	gene	146611	147486	.	-	.	ID=A81062_G0035240;Name=YLR003C
Sc_chrXII	A81062	mRNA	146611	147486	.	-	.	ID=A81062_G0035240.mRNA.1;Name=A81062_G0035240.mRNA.1;Parent=A81062_G0035240
Sc_chrXII	A81062	exon	146611	147486	.	-	.	ID=A81062_G0035240.mRNA.1.exon.1;Name=A81062_G0035240.mRNA.1.exon.1;Parent=A81062_G0035240.mRNA.1
Sc_chrXII	A81062	CDS	146611	147486	.	-	0	ID=A81062_G0035240.mRNA.1.CDS.1;Name=A81062_G0035240.mRNA.1.CDS.1;Parent=A81062_G0035240.mRNA.1
Sc_chrXII	A81062	gene	147690	149261	.	-	.	ID=A81062_G0035250;Name=YLR004C
Sc_chrXII	A81062	mRNA	147690	149261	.	-	.	ID=A81062_G0035250.mRNA.1;Name=A81062_G0035250.mRNA.1;Parent=A81062_G0035250
Sc_chrXII	A81062	exon	147690	149261	.	-	.	ID=A81062_G0035250.mRNA.1.exon.1;Name=A81062_G0035250.mRNA.1.exon.1;Parent=A81062_G0035250.mRNA.1
Sc_chrXII	A81062	CDS	147690	149261	.	-	0	ID=A81062_G0035250.mRNA.1.CDS.1;Name=A81062_G0035250.mRNA.1.CDS.1;Parent=A81062_G0035250.mRNA.1
Sc_chrXII	A81062	gene	149805	151190	.	+	.	ID=A81062_G0035260;Name=YLR005W
Sc_chrXII	A81062	mRNA	149805	151190	.	+	.	ID=A81062_G0035260.mRNA.1;Name=A81062_G0035260.mRNA.1;Parent=A81062_G0035260
Sc_chrXII	A81062	exon	149805	151190	.	+	.	ID=A81062_G0035260.mRNA.1.exon.1;Name=A81062_G0035260.mRNA.1.exon.1;Parent=A81062_G0035260.mRNA.1
Sc_chrXII	A81062	CDS	149805	151190	.	+	0	ID=A81062_G0035260.mRNA.1.CDS.1;Name=A81062_G0035260.mRNA.1.CDS.1;Parent=A81062_G0035260.mRNA.1
Sc_chrXII	A81062	gene	151511	153649	.	-	.	ID=A81062_G0035270;Name=YLR006C
Sc_chrXII	A81062	mRNA	151511	153649	.	-	.	ID=A81062_G0035270.mRNA.1;Name=A81062_G0035270.mRNA.1;Parent=A81062_G0035270
Sc_chrXII	A81062	exon	151511	153649	.	-	.	ID=A81062_G0035270.mRNA.1.exon.1;Name=A81062_G0035270.mRNA.1.exon.1;Parent=A81062_G0035270.mRNA.1
Sc_chrXII	A81062	CDS	151511	153649	.	-	0	ID=A81062_G0035270.mRNA.1.CDS.1;Name=A81062_G0035270.mRNA.1.CDS.1;Parent=A81062_G0035270.mRNA.1
Sc_chrXII	A81062	gene	154149	155159	.	+	.	ID=A81062_G0035280;Name=YLR007W
Sc_chrXII	A81062	mRNA	154149	155159	.	+	.	ID=A81062_G0035280.mRNA.1;Name=A81062_G0035280.mRNA.1;Parent=A81062_G0035280
Sc_chrXII	A81062	exon	154149	155159	.	+	.	ID=A81062_G0035280.mRNA.1.exon.1;Name=A81062_G0035280.mRNA.1.exon.1;Parent=A81062_G0035280.mRNA.1
Sc_chrXII	A81062	CDS	154149	155159	.	+	0	ID=A81062_G0035280.mRNA.1.CDS.1;Name=A81062_G0035280.mRNA.1.CDS.1;Parent=A81062_G0035280.mRNA.1
Sc_chrXII	A81062	gene	155334	155840	.	-	.	ID=A81062_G0035290;Name=YLR008C
Sc_chrXII	A81062	mRNA	155334	155840	.	-	.	ID=A81062_G0035290.mRNA.1;Name=A81062_G0035290.mRNA.1;Parent=A81062_G0035290
Sc_chrXII	A81062	exon	155334	155840	.	-	.	ID=A81062_G0035290.mRNA.1.exon.1;Name=A81062_G0035290.mRNA.1.exon.1;Parent=A81062_G0035290.mRNA.1
Sc_chrXII	A81062	CDS	155334	155840	.	-	0	ID=A81062_G0035290.mRNA.1.CDS.1;Name=A81062_G0035290.mRNA.1.CDS.1;Parent=A81062_G0035290.mRNA.1
Sc_chrXII	A81062	gene	156294	156893	.	+	.	ID=A81062_G0035300;Name=YLR009W
Sc_chrXII	A81062	mRNA	156294	156893	.	+	.	ID=A81062_G0035300.mRNA.1;Name=A81062_G0035300.mRNA.1;Parent=A81062_G0035300
Sc_chrXII	A81062	exon	156294	156893	.	+	.	ID=A81062_G0035300.mRNA.1.exon.1;Name=A81062_G0035300.mRNA.1.exon.1;Parent=A81062_G0035300.mRNA.1
Sc_chrXII	A81062	CDS	156294	156893	.	+	0	ID=A81062_G0035300.mRNA.1.CDS.1;Name=A81062_G0035300.mRNA.1.CDS.1;Parent=A81062_G0035300.mRNA.1
Sc_chrXII	A81062	gene	157077	157559	.	-	.	ID=A81062_G0035310;Name=YLR010C
Sc_chrXII	A81062	mRNA	157077	157559	.	-	.	ID=A81062_G0035310.mRNA.1;Name=A81062_G0035310.mRNA.1;Parent=A81062_G0035310
Sc_chrXII	A81062	exon	157077	157559	.	-	.	ID=A81062_G0035310.mRNA.1.exon.1;Name=A81062_G0035310.mRNA.1.exon.1;Parent=A81062_G0035310.mRNA.1
Sc_chrXII	A81062	CDS	157077	157559	.	-	0	ID=A81062_G0035310.mRNA.1.CDS.1;Name=A81062_G0035310.mRNA.1.CDS.1;Parent=A81062_G0035310.mRNA.1
Sc_chrXII	A81062	tRNA	157701	157782	.	-	.	ID=tRNA:Sc_chrXII:157701-157782:-;Name=tRNA:Sc_chrXII:157701-157782:-
Sc_chrXII	A81062	TY3_soloLTR	157807	158137	.	-	.	ID=TY3_soloLTR:Sc_chrXII:157807-158137:-;Name=TY3_soloLTR:Sc_chrXII:157807-158137:-
Sc_chrXII	A81062	gene	158861	159436	.	+	.	ID=A81062_G0035320;Name=YLR011W
Sc_chrXII	A81062	mRNA	158861	159436	.	+	.	ID=A81062_G0035320.mRNA.1;Name=A81062_G0035320.mRNA.1;Parent=A81062_G0035320
Sc_chrXII	A81062	exon	158861	159436	.	+	.	ID=A81062_G0035320.mRNA.1.exon.1;Name=A81062_G0035320.mRNA.1.exon.1;Parent=A81062_G0035320.mRNA.1
Sc_chrXII	A81062	CDS	158861	159436	.	+	0	ID=A81062_G0035320.mRNA.1.CDS.1;Name=A81062_G0035320.mRNA.1.CDS.1;Parent=A81062_G0035320.mRNA.1
Sc_chrXII	A81062	gene	159740	160039	.	-	.	ID=A81062_G0035330;Name=YLR012C
Sc_chrXII	A81062	mRNA	159740	160039	.	-	.	ID=A81062_G0035330.mRNA.1;Name=A81062_G0035330.mRNA.1;Parent=A81062_G0035330
Sc_chrXII	A81062	exon	159740	160039	.	-	.	ID=A81062_G0035330.mRNA.1.exon.1;Name=A81062_G0035330.mRNA.1.exon.1;Parent=A81062_G0035330.mRNA.1
Sc_chrXII	A81062	CDS	159740	160039	.	-	0	ID=A81062_G0035330.mRNA.1.CDS.1;Name=A81062_G0035330.mRNA.1.CDS.1;Parent=A81062_G0035330.mRNA.1
Sc_chrXII	A81062	gene	161095	161520	.	+	.	ID=A81062_G0035340;Name=YLR013W
Sc_chrXII	A81062	mRNA	161095	161520	.	+	.	ID=A81062_G0035340.mRNA.1;Name=A81062_G0035340.mRNA.1;Parent=A81062_G0035340
Sc_chrXII	A81062	exon	161095	161520	.	+	.	ID=A81062_G0035340.mRNA.1.exon.1;Name=A81062_G0035340.mRNA.1.exon.1;Parent=A81062_G0035340.mRNA.1
Sc_chrXII	A81062	CDS	161095	161520	.	+	0	ID=A81062_G0035340.mRNA.1.CDS.1;Name=A81062_G0035340.mRNA.1.CDS.1;Parent=A81062_G0035340.mRNA.1
Sc_chrXII	A81062	gene	162003	164723	.	-	.	ID=A81062_G0035350;Name=YLR014C
Sc_chrXII	A81062	mRNA	162003	164723	.	-	.	ID=A81062_G0035350.mRNA.1;Name=A81062_G0035350.mRNA.1;Parent=A81062_G0035350
Sc_chrXII	A81062	exon	162003	164723	.	-	.	ID=A81062_G0035350.mRNA.1.exon.1;Name=A81062_G0035350.mRNA.1.exon.1;Parent=A81062_G0035350.mRNA.1
Sc_chrXII	A81062	CDS	162003	164723	.	-	0	ID=A81062_G0035350.mRNA.1.CDS.1;Name=A81062_G0035350.mRNA.1.CDS.1;Parent=A81062_G0035350.mRNA.1
Sc_chrXII	A81062	gene	164968	166485	.	+	.	ID=A81062_G0035360;Name=YLR015W
Sc_chrXII	A81062	mRNA	164968	166485	.	+	.	ID=A81062_G0035360.mRNA.1;Name=A81062_G0035360.mRNA.1;Parent=A81062_G0035360
Sc_chrXII	A81062	exon	164968	166485	.	+	.	ID=A81062_G0035360.mRNA.1.exon.1;Name=A81062_G0035360.mRNA.1.exon.1;Parent=A81062_G0035360.mRNA.1
Sc_chrXII	A81062	CDS	164968	166485	.	+	0	ID=A81062_G0035360.mRNA.1.CDS.1;Name=A81062_G0035360.mRNA.1.CDS.1;Parent=A81062_G0035360.mRNA.1
Sc_chrXII	A81062	gene	166543	167157	.	-	.	ID=A81062_G0035370;Name=YLR016C
Sc_chrXII	A81062	mRNA	166543	167157	.	-	.	ID=A81062_G0035370.mRNA.1;Name=A81062_G0035370.mRNA.1;Parent=A81062_G0035370
Sc_chrXII	A81062	exon	166543	167157	.	-	.	ID=A81062_G0035370.mRNA.1.exon.1;Name=A81062_G0035370.mRNA.1.exon.1;Parent=A81062_G0035370.mRNA.1
Sc_chrXII	A81062	CDS	166543	167157	.	-	0	ID=A81062_G0035370.mRNA.1.CDS.1;Name=A81062_G0035370.mRNA.1.CDS.1;Parent=A81062_G0035370.mRNA.1
Sc_chrXII	A81062	gene	167349	168362	.	+	.	ID=A81062_G0035380;Name=YLR017W
Sc_chrXII	A81062	mRNA	167349	168362	.	+	.	ID=A81062_G0035380.mRNA.1;Name=A81062_G0035380.mRNA.1;Parent=A81062_G0035380
Sc_chrXII	A81062	exon	167349	168362	.	+	.	ID=A81062_G0035380.mRNA.1.exon.1;Name=A81062_G0035380.mRNA.1.exon.1;Parent=A81062_G0035380.mRNA.1
Sc_chrXII	A81062	CDS	167349	168362	.	+	0	ID=A81062_G0035380.mRNA.1.CDS.1;Name=A81062_G0035380.mRNA.1.CDS.1;Parent=A81062_G0035380.mRNA.1
Sc_chrXII	A81062	gene	168448	169347	.	-	.	ID=A81062_G0035390;Name=YLR018C
Sc_chrXII	A81062	mRNA	168448	169347	.	-	.	ID=A81062_G0035390.mRNA.1;Name=A81062_G0035390.mRNA.1;Parent=A81062_G0035390
Sc_chrXII	A81062	exon	168448	169347	.	-	.	ID=A81062_G0035390.mRNA.1.exon.1;Name=A81062_G0035390.mRNA.1.exon.1;Parent=A81062_G0035390.mRNA.1
Sc_chrXII	A81062	CDS	168448	169347	.	-	0	ID=A81062_G0035390.mRNA.1.CDS.1;Name=A81062_G0035390.mRNA.1.CDS.1;Parent=A81062_G0035390.mRNA.1
Sc_chrXII	A81062	gene	170030	171223	.	+	.	ID=A81062_G0035400;Name=YLR019W
Sc_chrXII	A81062	mRNA	170030	171223	.	+	.	ID=A81062_G0035400.mRNA.1;Name=A81062_G0035400.mRNA.1;Parent=A81062_G0035400
Sc_chrXII	A81062	exon	170030	171223	.	+	.	ID=A81062_G0035400.mRNA.1.exon.1;Name=A81062_G0035400.mRNA.1.exon.1;Parent=A81062_G0035400.mRNA.1
Sc_chrXII	A81062	CDS	170030	171223	.	+	0	ID=A81062_G0035400.mRNA.1.CDS.1;Name=A81062_G0035400.mRNA.1.CDS.1;Parent=A81062_G0035400.mRNA.1
Sc_chrXII	A81062	gene	171530	173146	.	-	.	ID=A81062_G0035410;Name=YLR020C
Sc_chrXII	A81062	mRNA	171530	173146	.	-	.	ID=A81062_G0035410.mRNA.1;Name=A81062_G0035410.mRNA.1;Parent=A81062_G0035410
Sc_chrXII	A81062	exon	171530	173146	.	-	.	ID=A81062_G0035410.mRNA.1.exon.1;Name=A81062_G0035410.mRNA.1.exon.1;Parent=A81062_G0035410.mRNA.1
Sc_chrXII	A81062	CDS	171530	173146	.	-	0	ID=A81062_G0035410.mRNA.1.CDS.1;Name=A81062_G0035410.mRNA.1.CDS.1;Parent=A81062_G0035410.mRNA.1
Sc_chrXII	A81062	gene	173364	173903	.	+	.	ID=A81062_G0035420;Name=YLR021W
Sc_chrXII	A81062	mRNA	173364	173903	.	+	.	ID=A81062_G0035420.mRNA.1;Name=A81062_G0035420.mRNA.1;Parent=A81062_G0035420
Sc_chrXII	A81062	exon	173364	173903	.	+	.	ID=A81062_G0035420.mRNA.1.exon.1;Name=A81062_G0035420.mRNA.1.exon.1;Parent=A81062_G0035420.mRNA.1
Sc_chrXII	A81062	CDS	173364	173903	.	+	0	ID=A81062_G0035420.mRNA.1.CDS.1;Name=A81062_G0035420.mRNA.1.CDS.1;Parent=A81062_G0035420.mRNA.1
Sc_chrXII	A81062	gene	173915	174667	.	-	.	ID=A81062_G0035430;Name=YLR022C
Sc_chrXII	A81062	mRNA	173915	174667	.	-	.	ID=A81062_G0035430.mRNA.1;Name=A81062_G0035430.mRNA.1;Parent=A81062_G0035430
Sc_chrXII	A81062	exon	173915	174667	.	-	.	ID=A81062_G0035430.mRNA.1.exon.1;Name=A81062_G0035430.mRNA.1.exon.1;Parent=A81062_G0035430.mRNA.1
Sc_chrXII	A81062	CDS	173915	174667	.	-	0	ID=A81062_G0035430.mRNA.1.CDS.1;Name=A81062_G0035430.mRNA.1.CDS.1;Parent=A81062_G0035430.mRNA.1
Sc_chrXII	A81062	gene	175240	176871	.	-	.	ID=A81062_G0035440;Name=YLR023C
Sc_chrXII	A81062	mRNA	175240	176871	.	-	.	ID=A81062_G0035440.mRNA.1;Name=A81062_G0035440.mRNA.1;Parent=A81062_G0035440
Sc_chrXII	A81062	exon	175240	176871	.	-	.	ID=A81062_G0035440.mRNA.1.exon.1;Name=A81062_G0035440.mRNA.1.exon.1;Parent=A81062_G0035440.mRNA.1
Sc_chrXII	A81062	CDS	175240	176871	.	-	0	ID=A81062_G0035440.mRNA.1.CDS.1;Name=A81062_G0035440.mRNA.1.CDS.1;Parent=A81062_G0035440.mRNA.1
Sc_chrXII	A81062	gene	177405	183023	.	-	.	ID=A81062_G0035450;Name=YLR024C
Sc_chrXII	A81062	mRNA	177405	183023	.	-	.	ID=A81062_G0035450.mRNA.1;Name=A81062_G0035450.mRNA.1;Parent=A81062_G0035450
Sc_chrXII	A81062	exon	177405	183023	.	-	.	ID=A81062_G0035450.mRNA.1.exon.1;Name=A81062_G0035450.mRNA.1.exon.1;Parent=A81062_G0035450.mRNA.1
Sc_chrXII	A81062	CDS	177405	183023	.	-	0	ID=A81062_G0035450.mRNA.1.CDS.1;Name=A81062_G0035450.mRNA.1.CDS.1;Parent=A81062_G0035450.mRNA.1
Sc_chrXII	A81062	gene	184195	184917	.	+	.	ID=A81062_G0035460;Name=YLR025W
Sc_chrXII	A81062	mRNA	184195	184917	.	+	.	ID=A81062_G0035460.mRNA.1;Name=A81062_G0035460.mRNA.1;Parent=A81062_G0035460
Sc_chrXII	A81062	exon	184195	184917	.	+	.	ID=A81062_G0035460.mRNA.1.exon.1;Name=A81062_G0035460.mRNA.1.exon.1;Parent=A81062_G0035460.mRNA.1
Sc_chrXII	A81062	CDS	184195	184917	.	+	0	ID=A81062_G0035460.mRNA.1.CDS.1;Name=A81062_G0035460.mRNA.1.CDS.1;Parent=A81062_G0035460.mRNA.1
Sc_chrXII	A81062	gene	185191	186213	.	-	.	ID=A81062_G0035470;Name=YLR026C
Sc_chrXII	A81062	mRNA	185191	186213	.	-	.	ID=A81062_G0035470.mRNA.1;Name=A81062_G0035470.mRNA.1;Parent=A81062_G0035470
Sc_chrXII	A81062	exon	185191	186213	.	-	.	ID=A81062_G0035470.mRNA.1.exon.1;Name=A81062_G0035470.mRNA.1.exon.1;Parent=A81062_G0035470.mRNA.1
Sc_chrXII	A81062	CDS	185191	186213	.	-	0	ID=A81062_G0035470.mRNA.1.CDS.1;Name=A81062_G0035470.mRNA.1.CDS.1;Parent=A81062_G0035470.mRNA.1
Sc_chrXII	A81062	gene	186568	187866	.	-	.	ID=A81062_G0035480;Name=YLR027C
Sc_chrXII	A81062	mRNA	186568	187866	.	-	.	ID=A81062_G0035480.mRNA.1;Name=A81062_G0035480.mRNA.1;Parent=A81062_G0035480
Sc_chrXII	A81062	exon	186568	187866	.	-	.	ID=A81062_G0035480.mRNA.1.exon.1;Name=A81062_G0035480.mRNA.1.exon.1;Parent=A81062_G0035480.mRNA.1
Sc_chrXII	A81062	CDS	186568	187866	.	-	0	ID=A81062_G0035480.mRNA.1.CDS.1;Name=A81062_G0035480.mRNA.1.CDS.1;Parent=A81062_G0035480.mRNA.1
Sc_chrXII	A81062	gene	189279	191054	.	-	.	ID=A81062_G0035490;Name=YLR028C
Sc_chrXII	A81062	mRNA	189279	191054	.	-	.	ID=A81062_G0035490.mRNA.1;Name=A81062_G0035490.mRNA.1;Parent=A81062_G0035490
Sc_chrXII	A81062	exon	189279	191054	.	-	.	ID=A81062_G0035490.mRNA.1.exon.1;Name=A81062_G0035490.mRNA.1.exon.1;Parent=A81062_G0035490.mRNA.1
Sc_chrXII	A81062	CDS	189279	191054	.	-	0	ID=A81062_G0035490.mRNA.1.CDS.1;Name=A81062_G0035490.mRNA.1.CDS.1;Parent=A81062_G0035490.mRNA.1
Sc_chrXII	A81062	gene	191715	192329	.	-	.	ID=A81062_G0035500;Name=YLR029C
Sc_chrXII	A81062	mRNA	191715	192329	.	-	.	ID=A81062_G0035500.mRNA.1;Name=A81062_G0035500.mRNA.1;Parent=A81062_G0035500
Sc_chrXII	A81062	exon	191715	192329	.	-	.	ID=A81062_G0035500.mRNA.1.exon.1;Name=A81062_G0035500.mRNA.1.exon.1;Parent=A81062_G0035500.mRNA.1
Sc_chrXII	A81062	CDS	191715	192329	.	-	0	ID=A81062_G0035500.mRNA.1.CDS.1;Name=A81062_G0035500.mRNA.1.CDS.1;Parent=A81062_G0035500.mRNA.1
Sc_chrXII	A81062	gene	193029	194525	.	+	.	ID=A81062_G0035510;Name=YLR030W
Sc_chrXII	A81062	mRNA	193029	194525	.	+	.	ID=A81062_G0035510.mRNA.1;Name=A81062_G0035510.mRNA.1;Parent=A81062_G0035510
Sc_chrXII	A81062	exon	193029	194525	.	+	.	ID=A81062_G0035510.mRNA.1.exon.1;Name=A81062_G0035510.mRNA.1.exon.1;Parent=A81062_G0035510.mRNA.1
Sc_chrXII	A81062	CDS	193029	194525	.	+	0	ID=A81062_G0035510.mRNA.1.CDS.1;Name=A81062_G0035510.mRNA.1.CDS.1;Parent=A81062_G0035510.mRNA.1
Sc_chrXII	A81062	gene	194731	198240	.	+	.	ID=A81062_G0035520;Name=YLR032W
Sc_chrXII	A81062	mRNA	194731	198240	.	+	.	ID=A81062_G0035520.mRNA.1;Name=A81062_G0035520.mRNA.1;Parent=A81062_G0035520
Sc_chrXII	A81062	exon	194731	198240	.	+	.	ID=A81062_G0035520.mRNA.1.exon.1;Name=A81062_G0035520.mRNA.1.exon.1;Parent=A81062_G0035520.mRNA.1
Sc_chrXII	A81062	CDS	194731	198240	.	+	0	ID=A81062_G0035520.mRNA.1.CDS.1;Name=A81062_G0035520.mRNA.1.CDS.1;Parent=A81062_G0035520.mRNA.1
Sc_chrXII	A81062	gene	198501	200009	.	+	.	ID=A81062_G0035530;Name=YLR033W
Sc_chrXII	A81062	mRNA	198501	200009	.	+	.	ID=A81062_G0035530.mRNA.1;Name=A81062_G0035530.mRNA.1;Parent=A81062_G0035530
Sc_chrXII	A81062	exon	198501	200009	.	+	.	ID=A81062_G0035530.mRNA.1.exon.1;Name=A81062_G0035530.mRNA.1.exon.1;Parent=A81062_G0035530.mRNA.1
Sc_chrXII	A81062	CDS	198501	200009	.	+	0	ID=A81062_G0035530.mRNA.1.CDS.1;Name=A81062_G0035530.mRNA.1.CDS.1;Parent=A81062_G0035530.mRNA.1
Sc_chrXII	A81062	gene	200252	201673	.	-	.	ID=A81062_G0035540;Name=YLR034C
Sc_chrXII	A81062	mRNA	200252	201673	.	-	.	ID=A81062_G0035540.mRNA.1;Name=A81062_G0035540.mRNA.1;Parent=A81062_G0035540
Sc_chrXII	A81062	exon	200252	201673	.	-	.	ID=A81062_G0035540.mRNA.1.exon.1;Name=A81062_G0035540.mRNA.1.exon.1;Parent=A81062_G0035540.mRNA.1
Sc_chrXII	A81062	CDS	200252	201673	.	-	0	ID=A81062_G0035540.mRNA.1.CDS.1;Name=A81062_G0035540.mRNA.1.CDS.1;Parent=A81062_G0035540.mRNA.1
Sc_chrXII	A81062	gene	202109	204196	.	-	.	ID=A81062_G0035550;Name=YLR035C
Sc_chrXII	A81062	mRNA	202109	204196	.	-	.	ID=A81062_G0035550.mRNA.1;Name=A81062_G0035550.mRNA.1;Parent=A81062_G0035550
Sc_chrXII	A81062	exon	202109	204196	.	-	.	ID=A81062_G0035550.mRNA.1.exon.1;Name=A81062_G0035550.mRNA.1.exon.1;Parent=A81062_G0035550.mRNA.1
Sc_chrXII	A81062	CDS	202109	204196	.	-	0	ID=A81062_G0035550.mRNA.1.CDS.1;Name=A81062_G0035550.mRNA.1.CDS.1;Parent=A81062_G0035550.mRNA.1
Sc_chrXII	A81062	tRNA	204623	204695	.	-	.	ID=tRNA:Sc_chrXII:204623-204695:-;Name=tRNA:Sc_chrXII:204623-204695:-
Sc_chrXII	A81062	TY1/TY2_soloLTR	204932	205096	.	+	.	ID=TY1/TY2_soloLTR:Sc_chrXII:204932-205096:+;Name=TY1/TY2_soloLTR:Sc_chrXII:204932-205096:+
Sc_chrXII	A81062	gene	205330	205941	.	-	.	ID=A81062_G0035560;Name=YLR036C
Sc_chrXII	A81062	mRNA	205330	205941	.	-	.	ID=A81062_G0035560.mRNA.1;Name=A81062_G0035560.mRNA.1;Parent=A81062_G0035560
Sc_chrXII	A81062	exon	205330	205941	.	-	.	ID=A81062_G0035560.mRNA.1.exon.1;Name=A81062_G0035560.mRNA.1.exon.1;Parent=A81062_G0035560.mRNA.1
Sc_chrXII	A81062	CDS	205330	205941	.	-	0	ID=A81062_G0035560.mRNA.1.CDS.1;Name=A81062_G0035560.mRNA.1.CDS.1;Parent=A81062_G0035560.mRNA.1
Sc_chrXII	A81062	gene	206494	206868	.	-	.	ID=A81062_G0035570;Name=YLR037C
Sc_chrXII	A81062	mRNA	206494	206868	.	-	.	ID=A81062_G0035570.mRNA.1;Name=A81062_G0035570.mRNA.1;Parent=A81062_G0035570
Sc_chrXII	A81062	exon	206494	206868	.	-	.	ID=A81062_G0035570.mRNA.1.exon.1;Name=A81062_G0035570.mRNA.1.exon.1;Parent=A81062_G0035570.mRNA.1
Sc_chrXII	A81062	CDS	206494	206868	.	-	0	ID=A81062_G0035570.mRNA.1.CDS.1;Name=A81062_G0035570.mRNA.1.CDS.1;Parent=A81062_G0035570.mRNA.1
Sc_chrXII	A81062	gene	208731	208982	.	-	.	ID=A81062_G0035580;Name=YLR038C
Sc_chrXII	A81062	mRNA	208731	208982	.	-	.	ID=A81062_G0035580.mRNA.1;Name=A81062_G0035580.mRNA.1;Parent=A81062_G0035580
Sc_chrXII	A81062	exon	208731	208982	.	-	.	ID=A81062_G0035580.mRNA.1.exon.1;Name=A81062_G0035580.mRNA.1.exon.1;Parent=A81062_G0035580.mRNA.1
Sc_chrXII	A81062	CDS	208731	208982	.	-	0	ID=A81062_G0035580.mRNA.1.CDS.1;Name=A81062_G0035580.mRNA.1.CDS.1;Parent=A81062_G0035580.mRNA.1
Sc_chrXII	A81062	gene	209236	212406	.	-	.	ID=A81062_G0035590;Name=YLR039C
Sc_chrXII	A81062	mRNA	209236	212406	.	-	.	ID=A81062_G0035590.mRNA.1;Name=A81062_G0035590.mRNA.1;Parent=A81062_G0035590
Sc_chrXII	A81062	exon	209236	212406	.	-	.	ID=A81062_G0035590.mRNA.1.exon.1;Name=A81062_G0035590.mRNA.1.exon.1;Parent=A81062_G0035590.mRNA.1
Sc_chrXII	A81062	CDS	209236	212406	.	-	0	ID=A81062_G0035590.mRNA.1.CDS.1;Name=A81062_G0035590.mRNA.1.CDS.1;Parent=A81062_G0035590.mRNA.1
Sc_chrXII	A81062	gene	212718	213392	.	-	.	ID=A81062_G0035600;Name=YLR040C
Sc_chrXII	A81062	mRNA	212718	213392	.	-	.	ID=A81062_G0035600.mRNA.1;Name=A81062_G0035600.mRNA.1;Parent=A81062_G0035600
Sc_chrXII	A81062	exon	212718	213392	.	-	.	ID=A81062_G0035600.mRNA.1.exon.1;Name=A81062_G0035600.mRNA.1.exon.1;Parent=A81062_G0035600.mRNA.1
Sc_chrXII	A81062	CDS	212718	213392	.	-	0	ID=A81062_G0035600.mRNA.1.CDS.1;Name=A81062_G0035600.mRNA.1.CDS.1;Parent=A81062_G0035600.mRNA.1
Sc_chrXII	A81062	gene	213775	214260	.	-	.	ID=A81062_G0035610;Name=YLR042C
Sc_chrXII	A81062	mRNA	213775	214260	.	-	.	ID=A81062_G0035610.mRNA.1;Name=A81062_G0035610.mRNA.1;Parent=A81062_G0035610
Sc_chrXII	A81062	exon	213775	214260	.	-	.	ID=A81062_G0035610.mRNA.1.exon.1;Name=A81062_G0035610.mRNA.1.exon.1;Parent=A81062_G0035610.mRNA.1
Sc_chrXII	A81062	CDS	213775	214260	.	-	0	ID=A81062_G0035610.mRNA.1.CDS.1;Name=A81062_G0035610.mRNA.1.CDS.1;Parent=A81062_G0035610.mRNA.1
Sc_chrXII	A81062	gene	215514	215825	.	-	.	ID=A81062_G0035620;Name=YLR043C
Sc_chrXII	A81062	mRNA	215514	215825	.	-	.	ID=A81062_G0035620.mRNA.1;Name=A81062_G0035620.mRNA.1;Parent=A81062_G0035620
Sc_chrXII	A81062	exon	215514	215825	.	-	.	ID=A81062_G0035620.mRNA.1.exon.1;Name=A81062_G0035620.mRNA.1.exon.1;Parent=A81062_G0035620.mRNA.1
Sc_chrXII	A81062	CDS	215514	215825	.	-	0	ID=A81062_G0035620.mRNA.1.CDS.1;Name=A81062_G0035620.mRNA.1.CDS.1;Parent=A81062_G0035620.mRNA.1
Sc_chrXII	A81062	gene	216205	217896	.	-	.	ID=A81062_G0035630;Name=YLR044C
Sc_chrXII	A81062	mRNA	216205	217896	.	-	.	ID=A81062_G0035630.mRNA.1;Name=A81062_G0035630.mRNA.1;Parent=A81062_G0035630
Sc_chrXII	A81062	exon	216205	217896	.	-	.	ID=A81062_G0035630.mRNA.1.exon.1;Name=A81062_G0035630.mRNA.1.exon.1;Parent=A81062_G0035630.mRNA.1
Sc_chrXII	A81062	CDS	216205	217896	.	-	0	ID=A81062_G0035630.mRNA.1.CDS.1;Name=A81062_G0035630.mRNA.1.CDS.1;Parent=A81062_G0035630.mRNA.1
Sc_chrXII	A81062	gene	218852	221518	.	-	.	ID=A81062_G0035640;Name=YLR045C
Sc_chrXII	A81062	mRNA	218852	221518	.	-	.	ID=A81062_G0035640.mRNA.1;Name=A81062_G0035640.mRNA.1;Parent=A81062_G0035640
Sc_chrXII	A81062	exon	218852	221518	.	-	.	ID=A81062_G0035640.mRNA.1.exon.1;Name=A81062_G0035640.mRNA.1.exon.1;Parent=A81062_G0035640.mRNA.1
Sc_chrXII	A81062	CDS	218852	221518	.	-	0	ID=A81062_G0035640.mRNA.1.CDS.1;Name=A81062_G0035640.mRNA.1.CDS.1;Parent=A81062_G0035640.mRNA.1
Sc_chrXII	A81062	gene	221816	222736	.	-	.	ID=A81062_G0035650;Name=YLR046C
Sc_chrXII	A81062	mRNA	221816	222736	.	-	.	ID=A81062_G0035650.mRNA.1;Name=A81062_G0035650.mRNA.1;Parent=A81062_G0035650
Sc_chrXII	A81062	exon	221816	222736	.	-	.	ID=A81062_G0035650.mRNA.1.exon.1;Name=A81062_G0035650.mRNA.1.exon.1;Parent=A81062_G0035650.mRNA.1
Sc_chrXII	A81062	CDS	221816	222736	.	-	0	ID=A81062_G0035650.mRNA.1.CDS.1;Name=A81062_G0035650.mRNA.1.CDS.1;Parent=A81062_G0035650.mRNA.1
Sc_chrXII	A81062	gene	223163	225223	.	-	.	ID=A81062_G0035660;Name=YLR047C
Sc_chrXII	A81062	mRNA	223163	225223	.	-	.	ID=A81062_G0035660.mRNA.1;Name=A81062_G0035660.mRNA.1;Parent=A81062_G0035660
Sc_chrXII	A81062	exon	223163	225223	.	-	.	ID=A81062_G0035660.mRNA.1.exon.1;Name=A81062_G0035660.mRNA.1.exon.1;Parent=A81062_G0035660.mRNA.1
Sc_chrXII	A81062	CDS	223163	225223	.	-	0	ID=A81062_G0035660.mRNA.1.CDS.1;Name=A81062_G0035660.mRNA.1.CDS.1;Parent=A81062_G0035660.mRNA.1
Sc_chrXII	A81062	gene	226047	227164	.	+	.	ID=A81062_G0035670;Name=YLR048W
Sc_chrXII	A81062	mRNA	226047	227164	.	+	.	ID=A81062_G0035670.mRNA.1;Name=A81062_G0035670.mRNA.1;Parent=A81062_G0035670
Sc_chrXII	A81062	exon	226047	226136	.	+	.	ID=A81062_G0035670.mRNA.1.exon.1;Name=A81062_G0035670.mRNA.1.exon.1;Parent=A81062_G0035670.mRNA.1
Sc_chrXII	A81062	exon	226496	227164	.	+	.	ID=A81062_G0035670.mRNA.1.exon.2;Name=A81062_G0035670.mRNA.1.exon.2;Parent=A81062_G0035670.mRNA.1
Sc_chrXII	A81062	CDS	226047	226136	.	+	0	ID=A81062_G0035670.mRNA.1.CDS.1;Name=A81062_G0035670.mRNA.1.CDS.1;Parent=A81062_G0035670.mRNA.1
Sc_chrXII	A81062	CDS	226496	227164	.	+	0	ID=A81062_G0035670.mRNA.1.CDS.2;Name=A81062_G0035670.mRNA.1.CDS.2;Parent=A81062_G0035670.mRNA.1
Sc_chrXII	A81062	gene	227700	228986	.	-	.	ID=A81062_G0035680;Name=YLR049C
Sc_chrXII	A81062	mRNA	227700	228986	.	-	.	ID=A81062_G0035680.mRNA.1;Name=A81062_G0035680.mRNA.1;Parent=A81062_G0035680
Sc_chrXII	A81062	exon	227700	228986	.	-	.	ID=A81062_G0035680.mRNA.1.exon.1;Name=A81062_G0035680.mRNA.1.exon.1;Parent=A81062_G0035680.mRNA.1
Sc_chrXII	A81062	CDS	227700	228986	.	-	0	ID=A81062_G0035680.mRNA.1.CDS.1;Name=A81062_G0035680.mRNA.1.CDS.1;Parent=A81062_G0035680.mRNA.1
Sc_chrXII	A81062	gene	229395	229880	.	-	.	ID=A81062_G0035690;Name=YLR050C
Sc_chrXII	A81062	mRNA	229395	229880	.	-	.	ID=A81062_G0035690.mRNA.1;Name=A81062_G0035690.mRNA.1;Parent=A81062_G0035690
Sc_chrXII	A81062	exon	229395	229880	.	-	.	ID=A81062_G0035690.mRNA.1.exon.1;Name=A81062_G0035690.mRNA.1.exon.1;Parent=A81062_G0035690.mRNA.1
Sc_chrXII	A81062	CDS	229395	229880	.	-	0	ID=A81062_G0035690.mRNA.1.CDS.1;Name=A81062_G0035690.mRNA.1.CDS.1;Parent=A81062_G0035690.mRNA.1
Sc_chrXII	A81062	gene	230131	230784	.	-	.	ID=A81062_G0035700;Name=YLR051C
Sc_chrXII	A81062	mRNA	230131	230784	.	-	.	ID=A81062_G0035700.mRNA.1;Name=A81062_G0035700.mRNA.1;Parent=A81062_G0035700
Sc_chrXII	A81062	exon	230131	230784	.	-	.	ID=A81062_G0035700.mRNA.1.exon.1;Name=A81062_G0035700.mRNA.1.exon.1;Parent=A81062_G0035700.mRNA.1
Sc_chrXII	A81062	CDS	230131	230784	.	-	0	ID=A81062_G0035700.mRNA.1.CDS.1;Name=A81062_G0035700.mRNA.1.CDS.1;Parent=A81062_G0035700.mRNA.1
Sc_chrXII	A81062	gene	231008	231760	.	+	.	ID=A81062_G0035710;Name=YLR052W
Sc_chrXII	A81062	mRNA	231008	231760	.	+	.	ID=A81062_G0035710.mRNA.1;Name=A81062_G0035710.mRNA.1;Parent=A81062_G0035710
Sc_chrXII	A81062	exon	231008	231760	.	+	.	ID=A81062_G0035710.mRNA.1.exon.1;Name=A81062_G0035710.mRNA.1.exon.1;Parent=A81062_G0035710.mRNA.1
Sc_chrXII	A81062	CDS	231008	231760	.	+	0	ID=A81062_G0035710.mRNA.1.CDS.1;Name=A81062_G0035710.mRNA.1.CDS.1;Parent=A81062_G0035710.mRNA.1
Sc_chrXII	A81062	gene	232523	234784	.	-	.	ID=A81062_G0035720;Name=A81062_G0035720
Sc_chrXII	A81062	mRNA	232523	234784	.	-	.	ID=A81062_G0035720.mRNA.1;Name=A81062_G0035720.mRNA.1;Parent=A81062_G0035720
Sc_chrXII	A81062	exon	232523	234666	.	-	.	ID=A81062_G0035720.mRNA.1.exon.2;Name=A81062_G0035720.mRNA.1.exon.2;Parent=A81062_G0035720.mRNA.1
Sc_chrXII	A81062	exon	234754	234784	.	-	.	ID=A81062_G0035720.mRNA.1.exon.1;Name=A81062_G0035720.mRNA.1.exon.1;Parent=A81062_G0035720.mRNA.1
Sc_chrXII	A81062	CDS	232523	234666	.	-	2	ID=A81062_G0035720.mRNA.1.CDS.2;Name=A81062_G0035720.mRNA.1.CDS.2;Parent=A81062_G0035720.mRNA.1
Sc_chrXII	A81062	CDS	234754	234784	.	-	0	ID=A81062_G0035720.mRNA.1.CDS.1;Name=A81062_G0035720.mRNA.1.CDS.1;Parent=A81062_G0035720.mRNA.1
Sc_chrXII	A81062	gene	235079	236893	.	-	.	ID=A81062_G0035730;Name=YLR055C
Sc_chrXII	A81062	mRNA	235079	236893	.	-	.	ID=A81062_G0035730.mRNA.1;Name=A81062_G0035730.mRNA.1;Parent=A81062_G0035730
Sc_chrXII	A81062	exon	235079	236893	.	-	.	ID=A81062_G0035730.mRNA.1.exon.1;Name=A81062_G0035730.mRNA.1.exon.1;Parent=A81062_G0035730.mRNA.1
Sc_chrXII	A81062	CDS	235079	236893	.	-	0	ID=A81062_G0035730.mRNA.1.CDS.1;Name=A81062_G0035730.mRNA.1.CDS.1;Parent=A81062_G0035730.mRNA.1
Sc_chrXII	A81062	gene	237676	238773	.	+	.	ID=A81062_G0035740;Name=YLR056W
Sc_chrXII	A81062	mRNA	237676	238773	.	+	.	ID=A81062_G0035740.mRNA.1;Name=A81062_G0035740.mRNA.1;Parent=A81062_G0035740
Sc_chrXII	A81062	exon	237676	238773	.	+	.	ID=A81062_G0035740.mRNA.1.exon.1;Name=A81062_G0035740.mRNA.1.exon.1;Parent=A81062_G0035740.mRNA.1
Sc_chrXII	A81062	CDS	237676	238773	.	+	0	ID=A81062_G0035740.mRNA.1.CDS.1;Name=A81062_G0035740.mRNA.1.CDS.1;Parent=A81062_G0035740.mRNA.1
Sc_chrXII	A81062	gene	239121	241670	.	+	.	ID=A81062_G0035750;Name=YLR057W
Sc_chrXII	A81062	mRNA	239121	241670	.	+	.	ID=A81062_G0035750.mRNA.1;Name=A81062_G0035750.mRNA.1;Parent=A81062_G0035750
Sc_chrXII	A81062	exon	239121	241670	.	+	.	ID=A81062_G0035750.mRNA.1.exon.1;Name=A81062_G0035750.mRNA.1.exon.1;Parent=A81062_G0035750.mRNA.1
Sc_chrXII	A81062	CDS	239121	241670	.	+	0	ID=A81062_G0035750.mRNA.1.CDS.1;Name=A81062_G0035750.mRNA.1.CDS.1;Parent=A81062_G0035750.mRNA.1
Sc_chrXII	A81062	gene	241807	243216	.	-	.	ID=A81062_G0035760;Name=YLR058C
Sc_chrXII	A81062	mRNA	241807	243216	.	-	.	ID=A81062_G0035760.mRNA.1;Name=A81062_G0035760.mRNA.1;Parent=A81062_G0035760
Sc_chrXII	A81062	exon	241807	243216	.	-	.	ID=A81062_G0035760.mRNA.1.exon.1;Name=A81062_G0035760.mRNA.1.exon.1;Parent=A81062_G0035760.mRNA.1
Sc_chrXII	A81062	CDS	241807	243216	.	-	0	ID=A81062_G0035760.mRNA.1.CDS.1;Name=A81062_G0035760.mRNA.1.CDS.1;Parent=A81062_G0035760.mRNA.1
Sc_chrXII	A81062	gene	243554	244363	.	-	.	ID=A81062_G0035770;Name=YLR059C
Sc_chrXII	A81062	mRNA	243554	244363	.	-	.	ID=A81062_G0035770.mRNA.1;Name=A81062_G0035770.mRNA.1;Parent=A81062_G0035770
Sc_chrXII	A81062	exon	243554	244363	.	-	.	ID=A81062_G0035770.mRNA.1.exon.1;Name=A81062_G0035770.mRNA.1.exon.1;Parent=A81062_G0035770.mRNA.1
Sc_chrXII	A81062	CDS	243554	244363	.	-	0	ID=A81062_G0035770.mRNA.1.CDS.1;Name=A81062_G0035770.mRNA.1.CDS.1;Parent=A81062_G0035770.mRNA.1
Sc_chrXII	A81062	gene	244796	246583	.	+	.	ID=A81062_G0035780;Name=YLR060W
Sc_chrXII	A81062	mRNA	244796	246583	.	+	.	ID=A81062_G0035780.mRNA.1;Name=A81062_G0035780.mRNA.1;Parent=A81062_G0035780
Sc_chrXII	A81062	exon	244796	246583	.	+	.	ID=A81062_G0035780.mRNA.1.exon.1;Name=A81062_G0035780.mRNA.1.exon.1;Parent=A81062_G0035780.mRNA.1
Sc_chrXII	A81062	CDS	244796	246583	.	+	0	ID=A81062_G0035780.mRNA.1.CDS.1;Name=A81062_G0035780.mRNA.1.CDS.1;Parent=A81062_G0035780.mRNA.1
Sc_chrXII	A81062	gene	247010	247765	.	+	.	ID=A81062_G0035790;Name=YLR061W
Sc_chrXII	A81062	mRNA	247010	247765	.	+	.	ID=A81062_G0035790.mRNA.1;Name=A81062_G0035790.mRNA.1;Parent=A81062_G0035790
Sc_chrXII	A81062	exon	247010	247021	.	+	.	ID=A81062_G0035790.mRNA.1.exon.1;Name=A81062_G0035790.mRNA.1.exon.1;Parent=A81062_G0035790.mRNA.1
Sc_chrXII	A81062	exon	247412	247765	.	+	.	ID=A81062_G0035790.mRNA.1.exon.2;Name=A81062_G0035790.mRNA.1.exon.2;Parent=A81062_G0035790.mRNA.1
Sc_chrXII	A81062	CDS	247010	247021	.	+	0	ID=A81062_G0035790.mRNA.1.CDS.1;Name=A81062_G0035790.mRNA.1.CDS.1;Parent=A81062_G0035790.mRNA.1
Sc_chrXII	A81062	CDS	247412	247765	.	+	0	ID=A81062_G0035790.mRNA.1.CDS.2;Name=A81062_G0035790.mRNA.1.CDS.2;Parent=A81062_G0035790.mRNA.1
Sc_chrXII	A81062	gene	247970	249067	.	+	.	ID=A81062_G0035800;Name=YLR063W
Sc_chrXII	A81062	mRNA	247970	249067	.	+	.	ID=A81062_G0035800.mRNA.1;Name=A81062_G0035800.mRNA.1;Parent=A81062_G0035800
Sc_chrXII	A81062	exon	247970	249067	.	+	.	ID=A81062_G0035800.mRNA.1.exon.1;Name=A81062_G0035800.mRNA.1.exon.1;Parent=A81062_G0035800.mRNA.1
Sc_chrXII	A81062	CDS	247970	249067	.	+	0	ID=A81062_G0035800.mRNA.1.CDS.1;Name=A81062_G0035800.mRNA.1.CDS.1;Parent=A81062_G0035800.mRNA.1
Sc_chrXII	A81062	gene	249269	250090	.	+	.	ID=A81062_G0035810;Name=YLR064W
Sc_chrXII	A81062	mRNA	249269	250090	.	+	.	ID=A81062_G0035810.mRNA.1;Name=A81062_G0035810.mRNA.1;Parent=A81062_G0035810
Sc_chrXII	A81062	exon	249269	250090	.	+	.	ID=A81062_G0035810.mRNA.1.exon.1;Name=A81062_G0035810.mRNA.1.exon.1;Parent=A81062_G0035810.mRNA.1
Sc_chrXII	A81062	CDS	249269	250090	.	+	0	ID=A81062_G0035810.mRNA.1.CDS.1;Name=A81062_G0035810.mRNA.1.CDS.1;Parent=A81062_G0035810.mRNA.1
Sc_chrXII	A81062	gene	250186	250731	.	-	.	ID=A81062_G0035820;Name=YLR065C
Sc_chrXII	A81062	mRNA	250186	250731	.	-	.	ID=A81062_G0035820.mRNA.1;Name=A81062_G0035820.mRNA.1;Parent=A81062_G0035820
Sc_chrXII	A81062	exon	250186	250731	.	-	.	ID=A81062_G0035820.mRNA.1.exon.1;Name=A81062_G0035820.mRNA.1.exon.1;Parent=A81062_G0035820.mRNA.1
Sc_chrXII	A81062	CDS	250186	250731	.	-	0	ID=A81062_G0035820.mRNA.1.CDS.1;Name=A81062_G0035820.mRNA.1.CDS.1;Parent=A81062_G0035820.mRNA.1
Sc_chrXII	A81062	gene	250982	251536	.	+	.	ID=A81062_G0035830;Name=YLR066W
Sc_chrXII	A81062	mRNA	250982	251536	.	+	.	ID=A81062_G0035830.mRNA.1;Name=A81062_G0035830.mRNA.1;Parent=A81062_G0035830
Sc_chrXII	A81062	exon	250982	251536	.	+	.	ID=A81062_G0035830.mRNA.1.exon.1;Name=A81062_G0035830.mRNA.1.exon.1;Parent=A81062_G0035830.mRNA.1
Sc_chrXII	A81062	CDS	250982	251536	.	+	0	ID=A81062_G0035830.mRNA.1.CDS.1;Name=A81062_G0035830.mRNA.1.CDS.1;Parent=A81062_G0035830.mRNA.1
Sc_chrXII	A81062	gene	251626	254523	.	-	.	ID=A81062_G0035840;Name=YLR067C
Sc_chrXII	A81062	mRNA	251626	254523	.	-	.	ID=A81062_G0035840.mRNA.1;Name=A81062_G0035840.mRNA.1;Parent=A81062_G0035840
Sc_chrXII	A81062	exon	251626	254523	.	-	.	ID=A81062_G0035840.mRNA.1.exon.1;Name=A81062_G0035840.mRNA.1.exon.1;Parent=A81062_G0035840.mRNA.1
Sc_chrXII	A81062	CDS	251626	254523	.	-	0	ID=A81062_G0035840.mRNA.1.CDS.1;Name=A81062_G0035840.mRNA.1.CDS.1;Parent=A81062_G0035840.mRNA.1
Sc_chrXII	A81062	gene	254821	255276	.	+	.	ID=A81062_G0035850;Name=YLR068W
Sc_chrXII	A81062	mRNA	254821	255276	.	+	.	ID=A81062_G0035850.mRNA.1;Name=A81062_G0035850.mRNA.1;Parent=A81062_G0035850
Sc_chrXII	A81062	exon	254821	255276	.	+	.	ID=A81062_G0035850.mRNA.1.exon.1;Name=A81062_G0035850.mRNA.1.exon.1;Parent=A81062_G0035850.mRNA.1
Sc_chrXII	A81062	CDS	254821	255276	.	+	0	ID=A81062_G0035850.mRNA.1.CDS.1;Name=A81062_G0035850.mRNA.1.CDS.1;Parent=A81062_G0035850.mRNA.1
Sc_chrXII	A81062	gene	255443	257728	.	-	.	ID=A81062_G0035860;Name=YLR069C
Sc_chrXII	A81062	mRNA	255443	257728	.	-	.	ID=A81062_G0035860.mRNA.1;Name=A81062_G0035860.mRNA.1;Parent=A81062_G0035860
Sc_chrXII	A81062	exon	255443	257728	.	-	.	ID=A81062_G0035860.mRNA.1.exon.1;Name=A81062_G0035860.mRNA.1.exon.1;Parent=A81062_G0035860.mRNA.1
Sc_chrXII	A81062	CDS	255443	257728	.	-	0	ID=A81062_G0035860.mRNA.1.CDS.1;Name=A81062_G0035860.mRNA.1.CDS.1;Parent=A81062_G0035860.mRNA.1
Sc_chrXII	A81062	gene	257950	259020	.	-	.	ID=A81062_G0035870;Name=YLR070C
Sc_chrXII	A81062	mRNA	257950	259020	.	-	.	ID=A81062_G0035870.mRNA.1;Name=A81062_G0035870.mRNA.1;Parent=A81062_G0035870
Sc_chrXII	A81062	exon	257950	259020	.	-	.	ID=A81062_G0035870.mRNA.1.exon.1;Name=A81062_G0035870.mRNA.1.exon.1;Parent=A81062_G0035870.mRNA.1
Sc_chrXII	A81062	CDS	257950	259020	.	-	0	ID=A81062_G0035870.mRNA.1.CDS.1;Name=A81062_G0035870.mRNA.1.CDS.1;Parent=A81062_G0035870.mRNA.1
Sc_chrXII	A81062	gene	259188	262436	.	-	.	ID=A81062_G0035880;Name=YLR071C
Sc_chrXII	A81062	mRNA	259188	262436	.	-	.	ID=A81062_G0035880.mRNA.1;Name=A81062_G0035880.mRNA.1;Parent=A81062_G0035880
Sc_chrXII	A81062	exon	259188	262436	.	-	.	ID=A81062_G0035880.mRNA.1.exon.1;Name=A81062_G0035880.mRNA.1.exon.1;Parent=A81062_G0035880.mRNA.1
Sc_chrXII	A81062	CDS	259188	262436	.	-	0	ID=A81062_G0035880.mRNA.1.CDS.1;Name=A81062_G0035880.mRNA.1.CDS.1;Parent=A81062_G0035880.mRNA.1
Sc_chrXII	A81062	gene	262672	264753	.	+	.	ID=A81062_G0035890;Name=YLR072W
Sc_chrXII	A81062	mRNA	262672	264753	.	+	.	ID=A81062_G0035890.mRNA.1;Name=A81062_G0035890.mRNA.1;Parent=A81062_G0035890
Sc_chrXII	A81062	exon	262672	264753	.	+	.	ID=A81062_G0035890.mRNA.1.exon.1;Name=A81062_G0035890.mRNA.1.exon.1;Parent=A81062_G0035890.mRNA.1
Sc_chrXII	A81062	CDS	262672	264753	.	+	0	ID=A81062_G0035890.mRNA.1.CDS.1;Name=A81062_G0035890.mRNA.1.CDS.1;Parent=A81062_G0035890.mRNA.1
Sc_chrXII	A81062	gene	264831	265433	.	-	.	ID=A81062_G0035900;Name=YLR073C
Sc_chrXII	A81062	mRNA	264831	265433	.	-	.	ID=A81062_G0035900.mRNA.1;Name=A81062_G0035900.mRNA.1;Parent=A81062_G0035900
Sc_chrXII	A81062	exon	264831	265433	.	-	.	ID=A81062_G0035900.mRNA.1.exon.1;Name=A81062_G0035900.mRNA.1.exon.1;Parent=A81062_G0035900.mRNA.1
Sc_chrXII	A81062	CDS	264831	265433	.	-	0	ID=A81062_G0035900.mRNA.1.CDS.1;Name=A81062_G0035900.mRNA.1.CDS.1;Parent=A81062_G0035900.mRNA.1
Sc_chrXII	A81062	gene	265768	266268	.	-	.	ID=A81062_G0035910;Name=YLR074C
Sc_chrXII	A81062	mRNA	265768	266268	.	-	.	ID=A81062_G0035910.mRNA.1;Name=A81062_G0035910.mRNA.1;Parent=A81062_G0035910
Sc_chrXII	A81062	exon	265768	266268	.	-	.	ID=A81062_G0035910.mRNA.1.exon.1;Name=A81062_G0035910.mRNA.1.exon.1;Parent=A81062_G0035910.mRNA.1
Sc_chrXII	A81062	CDS	265768	266268	.	-	0	ID=A81062_G0035910.mRNA.1.CDS.1;Name=A81062_G0035910.mRNA.1.CDS.1;Parent=A81062_G0035910.mRNA.1
Sc_chrXII	A81062	gene	266735	267400	.	+	.	ID=A81062_G0035920;Name=YLR075W
Sc_chrXII	A81062	mRNA	266735	267400	.	+	.	ID=A81062_G0035920.mRNA.1;Name=A81062_G0035920.mRNA.1;Parent=A81062_G0035920
Sc_chrXII	A81062	exon	266735	267400	.	+	.	ID=A81062_G0035920.mRNA.1.exon.1;Name=A81062_G0035920.mRNA.1.exon.1;Parent=A81062_G0035920.mRNA.1
Sc_chrXII	A81062	CDS	266735	267400	.	+	0	ID=A81062_G0035920.mRNA.1.CDS.1;Name=A81062_G0035920.mRNA.1.CDS.1;Parent=A81062_G0035920.mRNA.1
Sc_chrXII	A81062	gene	267680	269431	.	+	.	ID=A81062_G0035930;Name=YLR077W
Sc_chrXII	A81062	mRNA	267680	269431	.	+	.	ID=A81062_G0035930.mRNA.1;Name=A81062_G0035930.mRNA.1;Parent=A81062_G0035930
Sc_chrXII	A81062	exon	267680	269431	.	+	.	ID=A81062_G0035930.mRNA.1.exon.1;Name=A81062_G0035930.mRNA.1.exon.1;Parent=A81062_G0035930.mRNA.1
Sc_chrXII	A81062	CDS	267680	269431	.	+	0	ID=A81062_G0035930.mRNA.1.CDS.1;Name=A81062_G0035930.mRNA.1.CDS.1;Parent=A81062_G0035930.mRNA.1
Sc_chrXII	A81062	gene	269544	270367	.	-	.	ID=A81062_G0035940;Name=YLR078C
Sc_chrXII	A81062	mRNA	269544	270367	.	-	.	ID=A81062_G0035940.mRNA.1;Name=A81062_G0035940.mRNA.1;Parent=A81062_G0035940
Sc_chrXII	A81062	exon	269544	270275	.	-	.	ID=A81062_G0035940.mRNA.1.exon.2;Name=A81062_G0035940.mRNA.1.exon.2;Parent=A81062_G0035940.mRNA.1
Sc_chrXII	A81062	exon	270365	270367	.	-	.	ID=A81062_G0035940.mRNA.1.exon.1;Name=A81062_G0035940.mRNA.1.exon.1;Parent=A81062_G0035940.mRNA.1
Sc_chrXII	A81062	CDS	269544	270275	.	-	0	ID=A81062_G0035940.mRNA.1.CDS.2;Name=A81062_G0035940.mRNA.1.CDS.2;Parent=A81062_G0035940.mRNA.1
Sc_chrXII	A81062	CDS	270365	270367	.	-	0	ID=A81062_G0035940.mRNA.1.CDS.1;Name=A81062_G0035940.mRNA.1.CDS.1;Parent=A81062_G0035940.mRNA.1
Sc_chrXII	A81062	gene	270628	271482	.	+	.	ID=A81062_G0035950;Name=YLR079W
Sc_chrXII	A81062	mRNA	270628	271482	.	+	.	ID=A81062_G0035950.mRNA.1;Name=A81062_G0035950.mRNA.1;Parent=A81062_G0035950
Sc_chrXII	A81062	exon	270628	271482	.	+	.	ID=A81062_G0035950.mRNA.1.exon.1;Name=A81062_G0035950.mRNA.1.exon.1;Parent=A81062_G0035950.mRNA.1
Sc_chrXII	A81062	CDS	270628	271482	.	+	0	ID=A81062_G0035950.mRNA.1.CDS.1;Name=A81062_G0035950.mRNA.1.CDS.1;Parent=A81062_G0035950.mRNA.1
Sc_chrXII	A81062	gene	271724	273058	.	+	.	ID=A81062_G0035960;Name=YLR080W
Sc_chrXII	A81062	mRNA	271724	273058	.	+	.	ID=A81062_G0035960.mRNA.1;Name=A81062_G0035960.mRNA.1;Parent=A81062_G0035960
Sc_chrXII	A81062	exon	271724	273058	.	+	.	ID=A81062_G0035960.mRNA.1.exon.1;Name=A81062_G0035960.mRNA.1.exon.1;Parent=A81062_G0035960.mRNA.1
Sc_chrXII	A81062	CDS	271724	273058	.	+	0	ID=A81062_G0035960.mRNA.1.CDS.1;Name=A81062_G0035960.mRNA.1.CDS.1;Parent=A81062_G0035960.mRNA.1
Sc_chrXII	A81062	gene	274019	275743	.	+	.	ID=A81062_G0035970;Name=YLR081W
Sc_chrXII	A81062	mRNA	274019	275743	.	+	.	ID=A81062_G0035970.mRNA.1;Name=A81062_G0035970.mRNA.1;Parent=A81062_G0035970
Sc_chrXII	A81062	exon	274019	275743	.	+	.	ID=A81062_G0035970.mRNA.1.exon.1;Name=A81062_G0035970.mRNA.1.exon.1;Parent=A81062_G0035970.mRNA.1
Sc_chrXII	A81062	CDS	274019	275743	.	+	0	ID=A81062_G0035970.mRNA.1.CDS.1;Name=A81062_G0035970.mRNA.1.CDS.1;Parent=A81062_G0035970.mRNA.1
Sc_chrXII	A81062	gene	276204	277382	.	-	.	ID=A81062_G0035980;Name=YLR082C
Sc_chrXII	A81062	mRNA	276204	277382	.	-	.	ID=A81062_G0035980.mRNA.1;Name=A81062_G0035980.mRNA.1;Parent=A81062_G0035980
Sc_chrXII	A81062	exon	276204	277382	.	-	.	ID=A81062_G0035980.mRNA.1.exon.1;Name=A81062_G0035980.mRNA.1.exon.1;Parent=A81062_G0035980.mRNA.1
Sc_chrXII	A81062	CDS	276204	277382	.	-	0	ID=A81062_G0035980.mRNA.1.CDS.1;Name=A81062_G0035980.mRNA.1.CDS.1;Parent=A81062_G0035980.mRNA.1
Sc_chrXII	A81062	gene	277900	279903	.	-	.	ID=A81062_G0035990;Name=YLR083C
Sc_chrXII	A81062	mRNA	277900	279903	.	-	.	ID=A81062_G0035990.mRNA.1;Name=A81062_G0035990.mRNA.1;Parent=A81062_G0035990
Sc_chrXII	A81062	exon	277900	279903	.	-	.	ID=A81062_G0035990.mRNA.1.exon.1;Name=A81062_G0035990.mRNA.1.exon.1;Parent=A81062_G0035990.mRNA.1
Sc_chrXII	A81062	CDS	277900	279903	.	-	0	ID=A81062_G0035990.mRNA.1.CDS.1;Name=A81062_G0035990.mRNA.1.CDS.1;Parent=A81062_G0035990.mRNA.1
Sc_chrXII	A81062	gene	280458	284060	.	-	.	ID=A81062_G0036000;Name=YLR084C
Sc_chrXII	A81062	mRNA	280458	284060	.	-	.	ID=A81062_G0036000.mRNA.1;Name=A81062_G0036000.mRNA.1;Parent=A81062_G0036000
Sc_chrXII	A81062	exon	280458	284060	.	-	.	ID=A81062_G0036000.mRNA.1.exon.1;Name=A81062_G0036000.mRNA.1.exon.1;Parent=A81062_G0036000.mRNA.1
Sc_chrXII	A81062	CDS	280458	284060	.	-	0	ID=A81062_G0036000.mRNA.1.CDS.1;Name=A81062_G0036000.mRNA.1.CDS.1;Parent=A81062_G0036000.mRNA.1
Sc_chrXII	A81062	gene	284482	285798	.	-	.	ID=A81062_G0036010;Name=YLR085C
Sc_chrXII	A81062	mRNA	284482	285798	.	-	.	ID=A81062_G0036010.mRNA.1;Name=A81062_G0036010.mRNA.1;Parent=A81062_G0036010
Sc_chrXII	A81062	exon	284482	285798	.	-	.	ID=A81062_G0036010.mRNA.1.exon.1;Name=A81062_G0036010.mRNA.1.exon.1;Parent=A81062_G0036010.mRNA.1
Sc_chrXII	A81062	CDS	284482	285798	.	-	0	ID=A81062_G0036010.mRNA.1.CDS.1;Name=A81062_G0036010.mRNA.1.CDS.1;Parent=A81062_G0036010.mRNA.1
Sc_chrXII	A81062	gene	286052	290308	.	+	.	ID=A81062_G0036020;Name=YLR086W
Sc_chrXII	A81062	mRNA	286052	290308	.	+	.	ID=A81062_G0036020.mRNA.1;Name=A81062_G0036020.mRNA.1;Parent=A81062_G0036020
Sc_chrXII	A81062	exon	286052	290308	.	+	.	ID=A81062_G0036020.mRNA.1.exon.1;Name=A81062_G0036020.mRNA.1.exon.1;Parent=A81062_G0036020.mRNA.1
Sc_chrXII	A81062	CDS	286052	290308	.	+	0	ID=A81062_G0036020.mRNA.1.CDS.1;Name=A81062_G0036020.mRNA.1.CDS.1;Parent=A81062_G0036020.mRNA.1
Sc_chrXII	A81062	gene	290661	299537	.	-	.	ID=A81062_G0036030;Name=YLR087C
Sc_chrXII	A81062	mRNA	290661	299537	.	-	.	ID=A81062_G0036030.mRNA.1;Name=A81062_G0036030.mRNA.1;Parent=A81062_G0036030
Sc_chrXII	A81062	exon	290661	299537	.	-	.	ID=A81062_G0036030.mRNA.1.exon.1;Name=A81062_G0036030.mRNA.1.exon.1;Parent=A81062_G0036030.mRNA.1
Sc_chrXII	A81062	CDS	290661	299537	.	-	0	ID=A81062_G0036030.mRNA.1.CDS.1;Name=A81062_G0036030.mRNA.1.CDS.1;Parent=A81062_G0036030.mRNA.1
Sc_chrXII	A81062	gene	299914	301758	.	+	.	ID=A81062_G0036040;Name=YLR088W
Sc_chrXII	A81062	mRNA	299914	301758	.	+	.	ID=A81062_G0036040.mRNA.1;Name=A81062_G0036040.mRNA.1;Parent=A81062_G0036040
Sc_chrXII	A81062	exon	299914	301758	.	+	.	ID=A81062_G0036040.mRNA.1.exon.1;Name=A81062_G0036040.mRNA.1.exon.1;Parent=A81062_G0036040.mRNA.1
Sc_chrXII	A81062	CDS	299914	301758	.	+	0	ID=A81062_G0036040.mRNA.1.CDS.1;Name=A81062_G0036040.mRNA.1.CDS.1;Parent=A81062_G0036040.mRNA.1
Sc_chrXII	A81062	gene	302044	303822	.	-	.	ID=A81062_G0036050;Name=YLR089C
Sc_chrXII	A81062	mRNA	302044	303822	.	-	.	ID=A81062_G0036050.mRNA.1;Name=A81062_G0036050.mRNA.1;Parent=A81062_G0036050
Sc_chrXII	A81062	exon	302044	303822	.	-	.	ID=A81062_G0036050.mRNA.1.exon.1;Name=A81062_G0036050.mRNA.1.exon.1;Parent=A81062_G0036050.mRNA.1
Sc_chrXII	A81062	CDS	302044	303822	.	-	0	ID=A81062_G0036050.mRNA.1.CDS.1;Name=A81062_G0036050.mRNA.1.CDS.1;Parent=A81062_G0036050.mRNA.1
Sc_chrXII	A81062	gene	304506	305885	.	+	.	ID=A81062_G0036060;Name=YLR090W
Sc_chrXII	A81062	mRNA	304506	305885	.	+	.	ID=A81062_G0036060.mRNA.1;Name=A81062_G0036060.mRNA.1;Parent=A81062_G0036060
Sc_chrXII	A81062	exon	304506	305885	.	+	.	ID=A81062_G0036060.mRNA.1.exon.1;Name=A81062_G0036060.mRNA.1.exon.1;Parent=A81062_G0036060.mRNA.1
Sc_chrXII	A81062	CDS	304506	305885	.	+	0	ID=A81062_G0036060.mRNA.1.CDS.1;Name=A81062_G0036060.mRNA.1.CDS.1;Parent=A81062_G0036060.mRNA.1
Sc_chrXII	A81062	gene	306100	306981	.	+	.	ID=A81062_G0036070;Name=YLR091W
Sc_chrXII	A81062	mRNA	306100	306981	.	+	.	ID=A81062_G0036070.mRNA.1;Name=A81062_G0036070.mRNA.1;Parent=A81062_G0036070
Sc_chrXII	A81062	exon	306100	306981	.	+	.	ID=A81062_G0036070.mRNA.1.exon.1;Name=A81062_G0036070.mRNA.1.exon.1;Parent=A81062_G0036070.mRNA.1
Sc_chrXII	A81062	CDS	306100	306981	.	+	0	ID=A81062_G0036070.mRNA.1.CDS.1;Name=A81062_G0036070.mRNA.1.CDS.1;Parent=A81062_G0036070.mRNA.1
Sc_chrXII	A81062	gene	307347	310028	.	+	.	ID=A81062_G0036080;Name=YLR092W
Sc_chrXII	A81062	mRNA	307347	310028	.	+	.	ID=A81062_G0036080.mRNA.1;Name=A81062_G0036080.mRNA.1;Parent=A81062_G0036080
Sc_chrXII	A81062	exon	307347	310028	.	+	.	ID=A81062_G0036080.mRNA.1.exon.1;Name=A81062_G0036080.mRNA.1.exon.1;Parent=A81062_G0036080.mRNA.1
Sc_chrXII	A81062	CDS	307347	310028	.	+	0	ID=A81062_G0036080.mRNA.1.CDS.1;Name=A81062_G0036080.mRNA.1.CDS.1;Parent=A81062_G0036080.mRNA.1
Sc_chrXII	A81062	gene	310316	311205	.	-	.	ID=A81062_G0036090;Name=YLR093C
Sc_chrXII	A81062	mRNA	310316	311205	.	-	.	ID=A81062_G0036090.mRNA.1;Name=A81062_G0036090.mRNA.1;Parent=A81062_G0036090
Sc_chrXII	A81062	exon	310316	311101	.	-	.	ID=A81062_G0036090.mRNA.1.exon.2;Name=A81062_G0036090.mRNA.1.exon.2;Parent=A81062_G0036090.mRNA.1
Sc_chrXII	A81062	exon	311203	311205	.	-	.	ID=A81062_G0036090.mRNA.1.exon.1;Name=A81062_G0036090.mRNA.1.exon.1;Parent=A81062_G0036090.mRNA.1
Sc_chrXII	A81062	CDS	310316	311101	.	-	0	ID=A81062_G0036090.mRNA.1.CDS.2;Name=A81062_G0036090.mRNA.1.CDS.2;Parent=A81062_G0036090.mRNA.1
Sc_chrXII	A81062	CDS	311203	311205	.	-	0	ID=A81062_G0036090.mRNA.1.CDS.1;Name=A81062_G0036090.mRNA.1.CDS.1;Parent=A81062_G0036090.mRNA.1
Sc_chrXII	A81062	gene	311544	313052	.	-	.	ID=A81062_G0036100;Name=YLR094C
Sc_chrXII	A81062	mRNA	311544	313052	.	-	.	ID=A81062_G0036100.mRNA.1;Name=A81062_G0036100.mRNA.1;Parent=A81062_G0036100
Sc_chrXII	A81062	exon	311544	313052	.	-	.	ID=A81062_G0036100.mRNA.1.exon.1;Name=A81062_G0036100.mRNA.1.exon.1;Parent=A81062_G0036100.mRNA.1
Sc_chrXII	A81062	CDS	311544	313052	.	-	0	ID=A81062_G0036100.mRNA.1.CDS.1;Name=A81062_G0036100.mRNA.1.CDS.1;Parent=A81062_G0036100.mRNA.1
Sc_chrXII	A81062	gene	313491	315935	.	-	.	ID=A81062_G0036110;Name=YLR095C
Sc_chrXII	A81062	mRNA	313491	315935	.	-	.	ID=A81062_G0036110.mRNA.1;Name=A81062_G0036110.mRNA.1;Parent=A81062_G0036110
Sc_chrXII	A81062	exon	313491	315935	.	-	.	ID=A81062_G0036110.mRNA.1.exon.1;Name=A81062_G0036110.mRNA.1.exon.1;Parent=A81062_G0036110.mRNA.1
Sc_chrXII	A81062	CDS	313491	315935	.	-	0	ID=A81062_G0036110.mRNA.1.CDS.1;Name=A81062_G0036110.mRNA.1.CDS.1;Parent=A81062_G0036110.mRNA.1
Sc_chrXII	A81062	gene	316409	319852	.	+	.	ID=A81062_G0036120;Name=YLR096W
Sc_chrXII	A81062	mRNA	316409	319852	.	+	.	ID=A81062_G0036120.mRNA.1;Name=A81062_G0036120.mRNA.1;Parent=A81062_G0036120
Sc_chrXII	A81062	exon	316409	319852	.	+	.	ID=A81062_G0036120.mRNA.1.exon.1;Name=A81062_G0036120.mRNA.1.exon.1;Parent=A81062_G0036120.mRNA.1
Sc_chrXII	A81062	CDS	316409	319852	.	+	0	ID=A81062_G0036120.mRNA.1.CDS.1;Name=A81062_G0036120.mRNA.1.CDS.1;Parent=A81062_G0036120.mRNA.1
Sc_chrXII	A81062	gene	320050	321084	.	-	.	ID=A81062_G0036130;Name=YLR097C
Sc_chrXII	A81062	mRNA	320050	321084	.	-	.	ID=A81062_G0036130.mRNA.1;Name=A81062_G0036130.mRNA.1;Parent=A81062_G0036130
Sc_chrXII	A81062	exon	320050	321084	.	-	.	ID=A81062_G0036130.mRNA.1.exon.1;Name=A81062_G0036130.mRNA.1.exon.1;Parent=A81062_G0036130.mRNA.1
Sc_chrXII	A81062	CDS	320050	321084	.	-	0	ID=A81062_G0036130.mRNA.1.CDS.1;Name=A81062_G0036130.mRNA.1.CDS.1;Parent=A81062_G0036130.mRNA.1
Sc_chrXII	A81062	gene	321346	323292	.	-	.	ID=A81062_G0036140;Name=YLR098C
Sc_chrXII	A81062	mRNA	321346	323292	.	-	.	ID=A81062_G0036140.mRNA.1;Name=A81062_G0036140.mRNA.1;Parent=A81062_G0036140
Sc_chrXII	A81062	exon	321346	323292	.	-	.	ID=A81062_G0036140.mRNA.1.exon.1;Name=A81062_G0036140.mRNA.1.exon.1;Parent=A81062_G0036140.mRNA.1
Sc_chrXII	A81062	CDS	321346	323292	.	-	0	ID=A81062_G0036140.mRNA.1.CDS.1;Name=A81062_G0036140.mRNA.1.CDS.1;Parent=A81062_G0036140.mRNA.1
Sc_chrXII	A81062	gene	323551	324735	.	-	.	ID=A81062_G0036150;Name=YLR099C
Sc_chrXII	A81062	mRNA	323551	324735	.	-	.	ID=A81062_G0036150.mRNA.1;Name=A81062_G0036150.mRNA.1;Parent=A81062_G0036150
Sc_chrXII	A81062	exon	323551	324735	.	-	.	ID=A81062_G0036150.mRNA.1.exon.1;Name=A81062_G0036150.mRNA.1.exon.1;Parent=A81062_G0036150.mRNA.1
Sc_chrXII	A81062	CDS	323551	324735	.	-	0	ID=A81062_G0036150.mRNA.1.CDS.1;Name=A81062_G0036150.mRNA.1.CDS.1;Parent=A81062_G0036150.mRNA.1
Sc_chrXII	A81062	gene	325136	325399	.	+	.	ID=A81062_G0036160;Name=YLR099W-A
Sc_chrXII	A81062	mRNA	325136	325399	.	+	.	ID=A81062_G0036160.mRNA.1;Name=A81062_G0036160.mRNA.1;Parent=A81062_G0036160
Sc_chrXII	A81062	exon	325136	325399	.	+	.	ID=A81062_G0036160.mRNA.1.exon.1;Name=A81062_G0036160.mRNA.1.exon.1;Parent=A81062_G0036160.mRNA.1
Sc_chrXII	A81062	CDS	325136	325399	.	+	0	ID=A81062_G0036160.mRNA.1.CDS.1;Name=A81062_G0036160.mRNA.1.CDS.1;Parent=A81062_G0036160.mRNA.1
Sc_chrXII	A81062	gene	325621	326664	.	+	.	ID=A81062_G0036170;Name=YLR100W
Sc_chrXII	A81062	mRNA	325621	326664	.	+	.	ID=A81062_G0036170.mRNA.1;Name=A81062_G0036170.mRNA.1;Parent=A81062_G0036170
Sc_chrXII	A81062	exon	325621	326664	.	+	.	ID=A81062_G0036170.mRNA.1.exon.1;Name=A81062_G0036170.mRNA.1.exon.1;Parent=A81062_G0036170.mRNA.1
Sc_chrXII	A81062	CDS	325621	326664	.	+	0	ID=A81062_G0036170.mRNA.1.CDS.1;Name=A81062_G0036170.mRNA.1.CDS.1;Parent=A81062_G0036170.mRNA.1
Sc_chrXII	A81062	gene	326785	327582	.	-	.	ID=A81062_G0036180;Name=YLR102C
Sc_chrXII	A81062	mRNA	326785	327582	.	-	.	ID=A81062_G0036180.mRNA.1;Name=A81062_G0036180.mRNA.1;Parent=A81062_G0036180
Sc_chrXII	A81062	exon	326785	327582	.	-	.	ID=A81062_G0036180.mRNA.1.exon.1;Name=A81062_G0036180.mRNA.1.exon.1;Parent=A81062_G0036180.mRNA.1
Sc_chrXII	A81062	CDS	326785	327582	.	-	0	ID=A81062_G0036180.mRNA.1.CDS.1;Name=A81062_G0036180.mRNA.1.CDS.1;Parent=A81062_G0036180.mRNA.1
Sc_chrXII	A81062	gene	327805	329760	.	-	.	ID=A81062_G0036190;Name=YLR103C
Sc_chrXII	A81062	mRNA	327805	329760	.	-	.	ID=A81062_G0036190.mRNA.1;Name=A81062_G0036190.mRNA.1;Parent=A81062_G0036190
Sc_chrXII	A81062	exon	327805	329760	.	-	.	ID=A81062_G0036190.mRNA.1.exon.1;Name=A81062_G0036190.mRNA.1.exon.1;Parent=A81062_G0036190.mRNA.1
Sc_chrXII	A81062	CDS	327805	329760	.	-	0	ID=A81062_G0036190.mRNA.1.CDS.1;Name=A81062_G0036190.mRNA.1.CDS.1;Parent=A81062_G0036190.mRNA.1
Sc_chrXII	A81062	gene	330405	330800	.	+	.	ID=A81062_G0036200;Name=YLR104W
Sc_chrXII	A81062	mRNA	330405	330800	.	+	.	ID=A81062_G0036200.mRNA.1;Name=A81062_G0036200.mRNA.1;Parent=A81062_G0036200
Sc_chrXII	A81062	exon	330405	330800	.	+	.	ID=A81062_G0036200.mRNA.1.exon.1;Name=A81062_G0036200.mRNA.1.exon.1;Parent=A81062_G0036200.mRNA.1
Sc_chrXII	A81062	CDS	330405	330800	.	+	0	ID=A81062_G0036200.mRNA.1.CDS.1;Name=A81062_G0036200.mRNA.1.CDS.1;Parent=A81062_G0036200.mRNA.1
Sc_chrXII	A81062	gene	330867	332000	.	-	.	ID=A81062_G0036210;Name=YLR105C
Sc_chrXII	A81062	mRNA	330867	332000	.	-	.	ID=A81062_G0036210.mRNA.1;Name=A81062_G0036210.mRNA.1;Parent=A81062_G0036210
Sc_chrXII	A81062	exon	330867	332000	.	-	.	ID=A81062_G0036210.mRNA.1.exon.1;Name=A81062_G0036210.mRNA.1.exon.1;Parent=A81062_G0036210.mRNA.1
Sc_chrXII	A81062	CDS	330867	332000	.	-	0	ID=A81062_G0036210.mRNA.1.CDS.1;Name=A81062_G0036210.mRNA.1.CDS.1;Parent=A81062_G0036210.mRNA.1
Sc_chrXII	A81062	gene	332830	347562	.	-	.	ID=A81062_G0036220;Name=YLR106C
Sc_chrXII	A81062	mRNA	332830	347562	.	-	.	ID=A81062_G0036220.mRNA.1;Name=A81062_G0036220.mRNA.1;Parent=A81062_G0036220
Sc_chrXII	A81062	exon	332830	347562	.	-	.	ID=A81062_G0036220.mRNA.1.exon.1;Name=A81062_G0036220.mRNA.1.exon.1;Parent=A81062_G0036220.mRNA.1
Sc_chrXII	A81062	CDS	332830	347562	.	-	0	ID=A81062_G0036220.mRNA.1.CDS.1;Name=A81062_G0036220.mRNA.1.CDS.1;Parent=A81062_G0036220.mRNA.1
Sc_chrXII	A81062	gene	347940	349154	.	+	.	ID=A81062_G0036230;Name=YLR107W
Sc_chrXII	A81062	mRNA	347940	349154	.	+	.	ID=A81062_G0036230.mRNA.1;Name=A81062_G0036230.mRNA.1;Parent=A81062_G0036230
Sc_chrXII	A81062	exon	347940	349154	.	+	.	ID=A81062_G0036230.mRNA.1.exon.1;Name=A81062_G0036230.mRNA.1.exon.1;Parent=A81062_G0036230.mRNA.1
Sc_chrXII	A81062	CDS	347940	349154	.	+	0	ID=A81062_G0036230.mRNA.1.CDS.1;Name=A81062_G0036230.mRNA.1.CDS.1;Parent=A81062_G0036230.mRNA.1
Sc_chrXII	A81062	TY1/TY2_soloLTR	349634	349968	.	-	.	ID=TY1/TY2_soloLTR:Sc_chrXII:349634-349968:-;Name=TY1/TY2_soloLTR:Sc_chrXII:349634-349968:-
Sc_chrXII	A81062	TY1	350398	356323	.	-	.	ID=TY1:Sc_chrXII:350398-356323:-;Name=TY1:Sc_chrXII:350398-356323:-
Sc_chrXII	A81062	gene	356358	357815	.	-	.	ID=A81062_G0036240;Name=YLR108C
Sc_chrXII	A81062	mRNA	356358	357815	.	-	.	ID=A81062_G0036240.mRNA.1;Name=A81062_G0036240.mRNA.1;Parent=A81062_G0036240
Sc_chrXII	A81062	exon	356358	357815	.	-	.	ID=A81062_G0036240.mRNA.1.exon.1;Name=A81062_G0036240.mRNA.1.exon.1;Parent=A81062_G0036240.mRNA.1
Sc_chrXII	A81062	CDS	356358	357815	.	-	0	ID=A81062_G0036240.mRNA.1.CDS.1;Name=A81062_G0036240.mRNA.1.CDS.1;Parent=A81062_G0036240.mRNA.1
Sc_chrXII	A81062	gene	358472	359002	.	+	.	ID=A81062_G0036250;Name=YLR109W
Sc_chrXII	A81062	mRNA	358472	359002	.	+	.	ID=A81062_G0036250.mRNA.1;Name=A81062_G0036250.mRNA.1;Parent=A81062_G0036250
Sc_chrXII	A81062	exon	358472	359002	.	+	.	ID=A81062_G0036250.mRNA.1.exon.1;Name=A81062_G0036250.mRNA.1.exon.1;Parent=A81062_G0036250.mRNA.1
Sc_chrXII	A81062	CDS	358472	359002	.	+	0	ID=A81062_G0036250.mRNA.1.CDS.1;Name=A81062_G0036250.mRNA.1.CDS.1;Parent=A81062_G0036250.mRNA.1
Sc_chrXII	A81062	gene	359389	359790	.	-	.	ID=A81062_G0036260;Name=YLR110C
Sc_chrXII	A81062	mRNA	359389	359790	.	-	.	ID=A81062_G0036260.mRNA.1;Name=A81062_G0036260.mRNA.1;Parent=A81062_G0036260
Sc_chrXII	A81062	exon	359389	359790	.	-	.	ID=A81062_G0036260.mRNA.1.exon.1;Name=A81062_G0036260.mRNA.1.exon.1;Parent=A81062_G0036260.mRNA.1
Sc_chrXII	A81062	CDS	359389	359790	.	-	0	ID=A81062_G0036260.mRNA.1.CDS.1;Name=A81062_G0036260.mRNA.1.CDS.1;Parent=A81062_G0036260.mRNA.1
Sc_chrXII	A81062	gene	360083	360412	.	+	.	ID=A81062_G0036270;Name=A81062_G0036270
Sc_chrXII	A81062	mRNA	360083	360412	.	+	.	ID=A81062_G0036270.mRNA.1;Name=A81062_G0036270.mRNA.1;Parent=A81062_G0036270
Sc_chrXII	A81062	exon	360083	360412	.	+	.	ID=A81062_G0036270.mRNA.1.exon.1;Name=A81062_G0036270.mRNA.1.exon.1;Parent=A81062_G0036270.mRNA.1
Sc_chrXII	A81062	CDS	360083	360412	.	+	0	ID=A81062_G0036270.mRNA.1.CDS.1;Name=A81062_G0036270.mRNA.1.CDS.1;Parent=A81062_G0036270.mRNA.1
Sc_chrXII	A81062	gene	361309	362616	.	+	.	ID=A81062_G0036280;Name=YLR113W
Sc_chrXII	A81062	mRNA	361309	362616	.	+	.	ID=A81062_G0036280.mRNA.1;Name=A81062_G0036280.mRNA.1;Parent=A81062_G0036280
Sc_chrXII	A81062	exon	361309	362616	.	+	.	ID=A81062_G0036280.mRNA.1.exon.1;Name=A81062_G0036280.mRNA.1.exon.1;Parent=A81062_G0036280.mRNA.1
Sc_chrXII	A81062	CDS	361309	362616	.	+	0	ID=A81062_G0036280.mRNA.1.CDS.1;Name=A81062_G0036280.mRNA.1.CDS.1;Parent=A81062_G0036280.mRNA.1
Sc_chrXII	A81062	tRNA	363700	363772	.	+	.	ID=tRNA:Sc_chrXII:363700-363772:+;Name=tRNA:Sc_chrXII:363700-363772:+
Sc_chrXII	A81062	gene	364289	366589	.	-	.	ID=A81062_G0036290;Name=YLR114C
Sc_chrXII	A81062	mRNA	364289	366589	.	-	.	ID=A81062_G0036290.mRNA.1;Name=A81062_G0036290.mRNA.1;Parent=A81062_G0036290
Sc_chrXII	A81062	exon	364289	366589	.	-	.	ID=A81062_G0036290.mRNA.1.exon.1;Name=A81062_G0036290.mRNA.1.exon.1;Parent=A81062_G0036290.mRNA.1
Sc_chrXII	A81062	CDS	364289	366589	.	-	0	ID=A81062_G0036290.mRNA.1.CDS.1;Name=A81062_G0036290.mRNA.1.CDS.1;Parent=A81062_G0036290.mRNA.1
Sc_chrXII	A81062	gene	367337	369916	.	+	.	ID=A81062_G0036300;Name=YLR115W
Sc_chrXII	A81062	mRNA	367337	369916	.	+	.	ID=A81062_G0036300.mRNA.1;Name=A81062_G0036300.mRNA.1;Parent=A81062_G0036300
Sc_chrXII	A81062	exon	367337	369916	.	+	.	ID=A81062_G0036300.mRNA.1.exon.1;Name=A81062_G0036300.mRNA.1.exon.1;Parent=A81062_G0036300.mRNA.1
Sc_chrXII	A81062	CDS	367337	369916	.	+	0	ID=A81062_G0036300.mRNA.1.CDS.1;Name=A81062_G0036300.mRNA.1.CDS.1;Parent=A81062_G0036300.mRNA.1
Sc_chrXII	A81062	gene	370175	371605	.	+	.	ID=A81062_G0036310;Name=YLR116W
Sc_chrXII	A81062	mRNA	370175	371605	.	+	.	ID=A81062_G0036310.mRNA.1;Name=A81062_G0036310.mRNA.1;Parent=A81062_G0036310
Sc_chrXII	A81062	exon	370175	371605	.	+	.	ID=A81062_G0036310.mRNA.1.exon.1;Name=A81062_G0036310.mRNA.1.exon.1;Parent=A81062_G0036310.mRNA.1
Sc_chrXII	A81062	CDS	370175	371605	.	+	0	ID=A81062_G0036310.mRNA.1.CDS.1;Name=A81062_G0036310.mRNA.1.CDS.1;Parent=A81062_G0036310.mRNA.1
Sc_chrXII	A81062	gene	371824	373887	.	-	.	ID=A81062_G0036320;Name=YLR117C
Sc_chrXII	A81062	mRNA	371824	373887	.	-	.	ID=A81062_G0036320.mRNA.1;Name=A81062_G0036320.mRNA.1;Parent=A81062_G0036320
Sc_chrXII	A81062	exon	371824	373887	.	-	.	ID=A81062_G0036320.mRNA.1.exon.1;Name=A81062_G0036320.mRNA.1.exon.1;Parent=A81062_G0036320.mRNA.1
Sc_chrXII	A81062	CDS	371824	373887	.	-	0	ID=A81062_G0036320.mRNA.1.CDS.1;Name=A81062_G0036320.mRNA.1.CDS.1;Parent=A81062_G0036320.mRNA.1
Sc_chrXII	A81062	gene	374078	374761	.	-	.	ID=A81062_G0036330;Name=YLR118C
Sc_chrXII	A81062	mRNA	374078	374761	.	-	.	ID=A81062_G0036330.mRNA.1;Name=A81062_G0036330.mRNA.1;Parent=A81062_G0036330
Sc_chrXII	A81062	exon	374078	374761	.	-	.	ID=A81062_G0036330.mRNA.1.exon.1;Name=A81062_G0036330.mRNA.1.exon.1;Parent=A81062_G0036330.mRNA.1
Sc_chrXII	A81062	CDS	374078	374761	.	-	0	ID=A81062_G0036330.mRNA.1.CDS.1;Name=A81062_G0036330.mRNA.1.CDS.1;Parent=A81062_G0036330.mRNA.1
Sc_chrXII	A81062	gene	374978	375529	.	+	.	ID=A81062_G0036340;Name=YLR119W
Sc_chrXII	A81062	mRNA	374978	375529	.	+	.	ID=A81062_G0036340.mRNA.1;Name=A81062_G0036340.mRNA.1;Parent=A81062_G0036340
Sc_chrXII	A81062	exon	374978	375529	.	+	.	ID=A81062_G0036340.mRNA.1.exon.1;Name=A81062_G0036340.mRNA.1.exon.1;Parent=A81062_G0036340.mRNA.1
Sc_chrXII	A81062	CDS	374978	375529	.	+	0	ID=A81062_G0036340.mRNA.1.CDS.1;Name=A81062_G0036340.mRNA.1.CDS.1;Parent=A81062_G0036340.mRNA.1
Sc_chrXII	A81062	gene	375866	377575	.	-	.	ID=A81062_G0036350;Name=YLR120C
Sc_chrXII	A81062	mRNA	375866	377575	.	-	.	ID=A81062_G0036350.mRNA.1;Name=A81062_G0036350.mRNA.1;Parent=A81062_G0036350
Sc_chrXII	A81062	exon	375866	377575	.	-	.	ID=A81062_G0036350.mRNA.1.exon.1;Name=A81062_G0036350.mRNA.1.exon.1;Parent=A81062_G0036350.mRNA.1
Sc_chrXII	A81062	CDS	375866	377575	.	-	0	ID=A81062_G0036350.mRNA.1.CDS.1;Name=A81062_G0036350.mRNA.1.CDS.1;Parent=A81062_G0036350.mRNA.1
Sc_chrXII	A81062	gene	378099	379625	.	-	.	ID=A81062_G0036360;Name=YLR121C
Sc_chrXII	A81062	mRNA	378099	379625	.	-	.	ID=A81062_G0036360.mRNA.1;Name=A81062_G0036360.mRNA.1;Parent=A81062_G0036360
Sc_chrXII	A81062	exon	378099	379625	.	-	.	ID=A81062_G0036360.mRNA.1.exon.1;Name=A81062_G0036360.mRNA.1.exon.1;Parent=A81062_G0036360.mRNA.1
Sc_chrXII	A81062	CDS	378099	379625	.	-	0	ID=A81062_G0036360.mRNA.1.CDS.1;Name=A81062_G0036360.mRNA.1.CDS.1;Parent=A81062_G0036360.mRNA.1
Sc_chrXII	A81062	gene	380310	380603	.	-	.	ID=A81062_G0036370;Name=A81062_G0036370
Sc_chrXII	A81062	mRNA	380310	380603	.	-	.	ID=A81062_G0036370.mRNA.1;Name=A81062_G0036370.mRNA.1;Parent=A81062_G0036370
Sc_chrXII	A81062	exon	380310	380603	.	-	.	ID=A81062_G0036370.mRNA.1.exon.1;Name=A81062_G0036370.mRNA.1.exon.1;Parent=A81062_G0036370.mRNA.1
Sc_chrXII	A81062	CDS	380310	380603	.	-	0	ID=A81062_G0036370.mRNA.1.CDS.1;Name=A81062_G0036370.mRNA.1.CDS.1;Parent=A81062_G0036370.mRNA.1
Sc_chrXII	A81062	gene	382840	383250	.	+	.	ID=A81062_G0036380;Name=YLR125W
Sc_chrXII	A81062	mRNA	382840	383250	.	+	.	ID=A81062_G0036380.mRNA.1;Name=A81062_G0036380.mRNA.1;Parent=A81062_G0036380
Sc_chrXII	A81062	exon	382840	383250	.	+	.	ID=A81062_G0036380.mRNA.1.exon.1;Name=A81062_G0036380.mRNA.1.exon.1;Parent=A81062_G0036380.mRNA.1
Sc_chrXII	A81062	CDS	382840	383250	.	+	0	ID=A81062_G0036380.mRNA.1.CDS.1;Name=A81062_G0036380.mRNA.1.CDS.1;Parent=A81062_G0036380.mRNA.1
Sc_chrXII	A81062	gene	384120	384875	.	-	.	ID=A81062_G0036390;Name=YLR126C
Sc_chrXII	A81062	mRNA	384120	384875	.	-	.	ID=A81062_G0036390.mRNA.1;Name=A81062_G0036390.mRNA.1;Parent=A81062_G0036390
Sc_chrXII	A81062	exon	384120	384875	.	-	.	ID=A81062_G0036390.mRNA.1.exon.1;Name=A81062_G0036390.mRNA.1.exon.1;Parent=A81062_G0036390.mRNA.1
Sc_chrXII	A81062	CDS	384120	384875	.	-	0	ID=A81062_G0036390.mRNA.1.CDS.1;Name=A81062_G0036390.mRNA.1.CDS.1;Parent=A81062_G0036390.mRNA.1
Sc_chrXII	A81062	gene	385113	387674	.	-	.	ID=A81062_G0036400;Name=YLR127C
Sc_chrXII	A81062	mRNA	385113	387674	.	-	.	ID=A81062_G0036400.mRNA.1;Name=A81062_G0036400.mRNA.1;Parent=A81062_G0036400
Sc_chrXII	A81062	exon	385113	387674	.	-	.	ID=A81062_G0036400.mRNA.1.exon.1;Name=A81062_G0036400.mRNA.1.exon.1;Parent=A81062_G0036400.mRNA.1
Sc_chrXII	A81062	CDS	385113	387674	.	-	0	ID=A81062_G0036400.mRNA.1.CDS.1;Name=A81062_G0036400.mRNA.1.CDS.1;Parent=A81062_G0036400.mRNA.1
Sc_chrXII	A81062	gene	387885	388788	.	+	.	ID=A81062_G0036410;Name=YLR128W
Sc_chrXII	A81062	mRNA	387885	388788	.	+	.	ID=A81062_G0036410.mRNA.1;Name=A81062_G0036410.mRNA.1;Parent=A81062_G0036410
Sc_chrXII	A81062	exon	387885	387887	.	+	.	ID=A81062_G0036410.mRNA.1.exon.1;Name=A81062_G0036410.mRNA.1.exon.1;Parent=A81062_G0036410.mRNA.1
Sc_chrXII	A81062	exon	387982	388788	.	+	.	ID=A81062_G0036410.mRNA.1.exon.2;Name=A81062_G0036410.mRNA.1.exon.2;Parent=A81062_G0036410.mRNA.1
Sc_chrXII	A81062	CDS	387885	387887	.	+	0	ID=A81062_G0036410.mRNA.1.CDS.1;Name=A81062_G0036410.mRNA.1.CDS.1;Parent=A81062_G0036410.mRNA.1
Sc_chrXII	A81062	CDS	387982	388788	.	+	0	ID=A81062_G0036410.mRNA.1.CDS.2;Name=A81062_G0036410.mRNA.1.CDS.2;Parent=A81062_G0036410.mRNA.1
Sc_chrXII	A81062	gene	389012	391843	.	+	.	ID=A81062_G0036420;Name=YLR129W
Sc_chrXII	A81062	mRNA	389012	391843	.	+	.	ID=A81062_G0036420.mRNA.1;Name=A81062_G0036420.mRNA.1;Parent=A81062_G0036420
Sc_chrXII	A81062	exon	389012	391843	.	+	.	ID=A81062_G0036420.mRNA.1.exon.1;Name=A81062_G0036420.mRNA.1.exon.1;Parent=A81062_G0036420.mRNA.1
Sc_chrXII	A81062	CDS	389012	391843	.	+	0	ID=A81062_G0036420.mRNA.1.CDS.1;Name=A81062_G0036420.mRNA.1.CDS.1;Parent=A81062_G0036420.mRNA.1
Sc_chrXII	A81062	gene	392147	393415	.	-	.	ID=A81062_G0036430;Name=YLR130C
Sc_chrXII	A81062	mRNA	392147	393415	.	-	.	ID=A81062_G0036430.mRNA.1;Name=A81062_G0036430.mRNA.1;Parent=A81062_G0036430
Sc_chrXII	A81062	exon	392147	393415	.	-	.	ID=A81062_G0036430.mRNA.1.exon.1;Name=A81062_G0036430.mRNA.1.exon.1;Parent=A81062_G0036430.mRNA.1
Sc_chrXII	A81062	CDS	392147	393415	.	-	0	ID=A81062_G0036430.mRNA.1.CDS.1;Name=A81062_G0036430.mRNA.1.CDS.1;Parent=A81062_G0036430.mRNA.1
Sc_chrXII	A81062	gene	393865	396177	.	-	.	ID=A81062_G0036440;Name=YLR131C
Sc_chrXII	A81062	mRNA	393865	396177	.	-	.	ID=A81062_G0036440.mRNA.1;Name=A81062_G0036440.mRNA.1;Parent=A81062_G0036440
Sc_chrXII	A81062	exon	393865	396177	.	-	.	ID=A81062_G0036440.mRNA.1.exon.1;Name=A81062_G0036440.mRNA.1.exon.1;Parent=A81062_G0036440.mRNA.1
Sc_chrXII	A81062	CDS	393865	396177	.	-	0	ID=A81062_G0036440.mRNA.1.CDS.1;Name=A81062_G0036440.mRNA.1.CDS.1;Parent=A81062_G0036440.mRNA.1
Sc_chrXII	A81062	gene	396638	397510	.	-	.	ID=A81062_G0036450;Name=YLR132C
Sc_chrXII	A81062	mRNA	396638	397510	.	-	.	ID=A81062_G0036450.mRNA.1;Name=A81062_G0036450.mRNA.1;Parent=A81062_G0036450
Sc_chrXII	A81062	exon	396638	397510	.	-	.	ID=A81062_G0036450.mRNA.1.exon.1;Name=A81062_G0036450.mRNA.1.exon.1;Parent=A81062_G0036450.mRNA.1
Sc_chrXII	A81062	CDS	396638	397510	.	-	0	ID=A81062_G0036450.mRNA.1.CDS.1;Name=A81062_G0036450.mRNA.1.CDS.1;Parent=A81062_G0036450.mRNA.1
Sc_chrXII	A81062	gene	397800	399548	.	+	.	ID=A81062_G0036460;Name=YLR133W
Sc_chrXII	A81062	mRNA	397800	399548	.	+	.	ID=A81062_G0036460.mRNA.1;Name=A81062_G0036460.mRNA.1;Parent=A81062_G0036460
Sc_chrXII	A81062	exon	397800	399548	.	+	.	ID=A81062_G0036460.mRNA.1.exon.1;Name=A81062_G0036460.mRNA.1.exon.1;Parent=A81062_G0036460.mRNA.1
Sc_chrXII	A81062	CDS	397800	399548	.	+	0	ID=A81062_G0036460.mRNA.1.CDS.1;Name=A81062_G0036460.mRNA.1.CDS.1;Parent=A81062_G0036460.mRNA.1
Sc_chrXII	A81062	gene	400078	401769	.	+	.	ID=A81062_G0036470;Name=YLR134W
Sc_chrXII	A81062	mRNA	400078	401769	.	+	.	ID=A81062_G0036470.mRNA.1;Name=A81062_G0036470.mRNA.1;Parent=A81062_G0036470
Sc_chrXII	A81062	exon	400078	401769	.	+	.	ID=A81062_G0036470.mRNA.1.exon.1;Name=A81062_G0036470.mRNA.1.exon.1;Parent=A81062_G0036470.mRNA.1
Sc_chrXII	A81062	CDS	400078	401769	.	+	0	ID=A81062_G0036470.mRNA.1.CDS.1;Name=A81062_G0036470.mRNA.1.CDS.1;Parent=A81062_G0036470.mRNA.1
Sc_chrXII	A81062	gene	402636	404882	.	+	.	ID=A81062_G0036480;Name=YLR135W
Sc_chrXII	A81062	mRNA	402636	404882	.	+	.	ID=A81062_G0036480.mRNA.1;Name=A81062_G0036480.mRNA.1;Parent=A81062_G0036480
Sc_chrXII	A81062	exon	402636	404882	.	+	.	ID=A81062_G0036480.mRNA.1.exon.1;Name=A81062_G0036480.mRNA.1.exon.1;Parent=A81062_G0036480.mRNA.1
Sc_chrXII	A81062	CDS	402636	404882	.	+	0	ID=A81062_G0036480.mRNA.1.CDS.1;Name=A81062_G0036480.mRNA.1.CDS.1;Parent=A81062_G0036480.mRNA.1
Sc_chrXII	A81062	gene	405156	406013	.	-	.	ID=A81062_G0036490;Name=YLR136C
Sc_chrXII	A81062	mRNA	405156	406013	.	-	.	ID=A81062_G0036490.mRNA.1;Name=A81062_G0036490.mRNA.1;Parent=A81062_G0036490
Sc_chrXII	A81062	exon	405156	406013	.	-	.	ID=A81062_G0036490.mRNA.1.exon.1;Name=A81062_G0036490.mRNA.1.exon.1;Parent=A81062_G0036490.mRNA.1
Sc_chrXII	A81062	CDS	405156	406013	.	-	0	ID=A81062_G0036490.mRNA.1.CDS.1;Name=A81062_G0036490.mRNA.1.CDS.1;Parent=A81062_G0036490.mRNA.1
Sc_chrXII	A81062	gene	406361	407464	.	+	.	ID=A81062_G0036500;Name=YLR137W
Sc_chrXII	A81062	mRNA	406361	407464	.	+	.	ID=A81062_G0036500.mRNA.1;Name=A81062_G0036500.mRNA.1;Parent=A81062_G0036500
Sc_chrXII	A81062	exon	406361	407464	.	+	.	ID=A81062_G0036500.mRNA.1.exon.1;Name=A81062_G0036500.mRNA.1.exon.1;Parent=A81062_G0036500.mRNA.1
Sc_chrXII	A81062	CDS	406361	407464	.	+	0	ID=A81062_G0036500.mRNA.1.CDS.1;Name=A81062_G0036500.mRNA.1.CDS.1;Parent=A81062_G0036500.mRNA.1
Sc_chrXII	A81062	gene	407792	410749	.	+	.	ID=A81062_G0036510;Name=YLR138W
Sc_chrXII	A81062	mRNA	407792	410749	.	+	.	ID=A81062_G0036510.mRNA.1;Name=A81062_G0036510.mRNA.1;Parent=A81062_G0036510
Sc_chrXII	A81062	exon	407792	410749	.	+	.	ID=A81062_G0036510.mRNA.1.exon.1;Name=A81062_G0036510.mRNA.1.exon.1;Parent=A81062_G0036510.mRNA.1
Sc_chrXII	A81062	CDS	407792	410749	.	+	0	ID=A81062_G0036510.mRNA.1.CDS.1;Name=A81062_G0036510.mRNA.1.CDS.1;Parent=A81062_G0036510.mRNA.1
Sc_chrXII	A81062	gene	410893	412827	.	-	.	ID=A81062_G0036520;Name=YLR139C
Sc_chrXII	A81062	mRNA	410893	412827	.	-	.	ID=A81062_G0036520.mRNA.1;Name=A81062_G0036520.mRNA.1;Parent=A81062_G0036520
Sc_chrXII	A81062	exon	410893	412827	.	-	.	ID=A81062_G0036520.mRNA.1.exon.1;Name=A81062_G0036520.mRNA.1.exon.1;Parent=A81062_G0036520.mRNA.1
Sc_chrXII	A81062	CDS	410893	412827	.	-	0	ID=A81062_G0036520.mRNA.1.CDS.1;Name=A81062_G0036520.mRNA.1.CDS.1;Parent=A81062_G0036520.mRNA.1
Sc_chrXII	A81062	gene	413040	414122	.	+	.	ID=A81062_G0036530;Name=YLR141W
Sc_chrXII	A81062	mRNA	413040	414122	.	+	.	ID=A81062_G0036530.mRNA.1;Name=A81062_G0036530.mRNA.1;Parent=A81062_G0036530
Sc_chrXII	A81062	exon	413040	414122	.	+	.	ID=A81062_G0036530.mRNA.1.exon.1;Name=A81062_G0036530.mRNA.1.exon.1;Parent=A81062_G0036530.mRNA.1
Sc_chrXII	A81062	CDS	413040	414122	.	+	0	ID=A81062_G0036530.mRNA.1.CDS.1;Name=A81062_G0036530.mRNA.1.CDS.1;Parent=A81062_G0036530.mRNA.1
Sc_chrXII	A81062	gene	414534	415964	.	+	.	ID=A81062_G0036540;Name=YLR142W
Sc_chrXII	A81062	mRNA	414534	415964	.	+	.	ID=A81062_G0036540.mRNA.1;Name=A81062_G0036540.mRNA.1;Parent=A81062_G0036540
Sc_chrXII	A81062	exon	414534	415964	.	+	.	ID=A81062_G0036540.mRNA.1.exon.1;Name=A81062_G0036540.mRNA.1.exon.1;Parent=A81062_G0036540.mRNA.1
Sc_chrXII	A81062	CDS	414534	415964	.	+	0	ID=A81062_G0036540.mRNA.1.CDS.1;Name=A81062_G0036540.mRNA.1.CDS.1;Parent=A81062_G0036540.mRNA.1
Sc_chrXII	A81062	tRNA	416537	416608	.	+	.	ID=tRNA:Sc_chrXII:416537-416608:+;Name=tRNA:Sc_chrXII:416537-416608:+
Sc_chrXII	A81062	gene	416734	418791	.	+	.	ID=A81062_G0036550;Name=YLR143W
Sc_chrXII	A81062	mRNA	416734	418791	.	+	.	ID=A81062_G0036550.mRNA.1;Name=A81062_G0036550.mRNA.1;Parent=A81062_G0036550
Sc_chrXII	A81062	exon	416734	418791	.	+	.	ID=A81062_G0036550.mRNA.1.exon.1;Name=A81062_G0036550.mRNA.1.exon.1;Parent=A81062_G0036550.mRNA.1
Sc_chrXII	A81062	CDS	416734	418791	.	+	0	ID=A81062_G0036550.mRNA.1.CDS.1;Name=A81062_G0036550.mRNA.1.CDS.1;Parent=A81062_G0036550.mRNA.1
Sc_chrXII	A81062	gene	419082	421421	.	-	.	ID=A81062_G0036560;Name=YLR144C
Sc_chrXII	A81062	mRNA	419082	421421	.	-	.	ID=A81062_G0036560.mRNA.1;Name=A81062_G0036560.mRNA.1;Parent=A81062_G0036560
Sc_chrXII	A81062	exon	419082	421421	.	-	.	ID=A81062_G0036560.mRNA.1.exon.1;Name=A81062_G0036560.mRNA.1.exon.1;Parent=A81062_G0036560.mRNA.1
Sc_chrXII	A81062	CDS	419082	421421	.	-	0	ID=A81062_G0036560.mRNA.1.CDS.1;Name=A81062_G0036560.mRNA.1.CDS.1;Parent=A81062_G0036560.mRNA.1
Sc_chrXII	A81062	gene	421575	422180	.	+	.	ID=A81062_G0036570;Name=YLR145W
Sc_chrXII	A81062	mRNA	421575	422180	.	+	.	ID=A81062_G0036570.mRNA.1;Name=A81062_G0036570.mRNA.1;Parent=A81062_G0036570
Sc_chrXII	A81062	exon	421575	422180	.	+	.	ID=A81062_G0036570.mRNA.1.exon.1;Name=A81062_G0036570.mRNA.1.exon.1;Parent=A81062_G0036570.mRNA.1
Sc_chrXII	A81062	CDS	421575	422180	.	+	0	ID=A81062_G0036570.mRNA.1.CDS.1;Name=A81062_G0036570.mRNA.1.CDS.1;Parent=A81062_G0036570.mRNA.1
Sc_chrXII	A81062	gene	422230	423132	.	-	.	ID=A81062_G0036580;Name=YLR146C
Sc_chrXII	A81062	mRNA	422230	423132	.	-	.	ID=A81062_G0036580.mRNA.1;Name=A81062_G0036580.mRNA.1;Parent=A81062_G0036580
Sc_chrXII	A81062	exon	422230	423132	.	-	.	ID=A81062_G0036580.mRNA.1.exon.1;Name=A81062_G0036580.mRNA.1.exon.1;Parent=A81062_G0036580.mRNA.1
Sc_chrXII	A81062	CDS	422230	423132	.	-	0	ID=A81062_G0036580.mRNA.1.CDS.1;Name=A81062_G0036580.mRNA.1.CDS.1;Parent=A81062_G0036580.mRNA.1
Sc_chrXII	A81062	gene	423277	423465	.	+	.	ID=A81062_G0036590;Name=YLR146W-A
Sc_chrXII	A81062	mRNA	423277	423465	.	+	.	ID=A81062_G0036590.mRNA.1;Name=A81062_G0036590.mRNA.1;Parent=A81062_G0036590
Sc_chrXII	A81062	exon	423277	423465	.	+	.	ID=A81062_G0036590.mRNA.1.exon.1;Name=A81062_G0036590.mRNA.1.exon.1;Parent=A81062_G0036590.mRNA.1
Sc_chrXII	A81062	CDS	423277	423465	.	+	0	ID=A81062_G0036590.mRNA.1.CDS.1;Name=A81062_G0036590.mRNA.1.CDS.1;Parent=A81062_G0036590.mRNA.1
Sc_chrXII	A81062	gene	423563	423868	.	-	.	ID=A81062_G0036600;Name=YLR147C
Sc_chrXII	A81062	mRNA	423563	423868	.	-	.	ID=A81062_G0036600.mRNA.1;Name=A81062_G0036600.mRNA.1;Parent=A81062_G0036600
Sc_chrXII	A81062	exon	423563	423868	.	-	.	ID=A81062_G0036600.mRNA.1.exon.1;Name=A81062_G0036600.mRNA.1.exon.1;Parent=A81062_G0036600.mRNA.1
Sc_chrXII	A81062	CDS	423563	423868	.	-	0	ID=A81062_G0036600.mRNA.1.CDS.1;Name=A81062_G0036600.mRNA.1.CDS.1;Parent=A81062_G0036600.mRNA.1
Sc_chrXII	A81062	gene	424046	426802	.	+	.	ID=A81062_G0036610;Name=YLR148W
Sc_chrXII	A81062	mRNA	424046	426802	.	+	.	ID=A81062_G0036610.mRNA.1;Name=A81062_G0036610.mRNA.1;Parent=A81062_G0036610
Sc_chrXII	A81062	exon	424046	426802	.	+	.	ID=A81062_G0036610.mRNA.1.exon.1;Name=A81062_G0036610.mRNA.1.exon.1;Parent=A81062_G0036610.mRNA.1
Sc_chrXII	A81062	CDS	424046	426802	.	+	0	ID=A81062_G0036610.mRNA.1.CDS.1;Name=A81062_G0036610.mRNA.1.CDS.1;Parent=A81062_G0036610.mRNA.1
Sc_chrXII	A81062	gene	427036	429228	.	-	.	ID=A81062_G0036620;Name=YLR149C
Sc_chrXII	A81062	mRNA	427036	429228	.	-	.	ID=A81062_G0036620.mRNA.1;Name=A81062_G0036620.mRNA.1;Parent=A81062_G0036620
Sc_chrXII	A81062	exon	427036	429228	.	-	.	ID=A81062_G0036620.mRNA.1.exon.1;Name=A81062_G0036620.mRNA.1.exon.1;Parent=A81062_G0036620.mRNA.1
Sc_chrXII	A81062	CDS	427036	429228	.	-	0	ID=A81062_G0036620.mRNA.1.CDS.1;Name=A81062_G0036620.mRNA.1.CDS.1;Parent=A81062_G0036620.mRNA.1
Sc_chrXII	A81062	gene	429872	430693	.	+	.	ID=A81062_G0036630;Name=YLR150W
Sc_chrXII	A81062	mRNA	429872	430693	.	+	.	ID=A81062_G0036630.mRNA.1;Name=A81062_G0036630.mRNA.1;Parent=A81062_G0036630
Sc_chrXII	A81062	exon	429872	430693	.	+	.	ID=A81062_G0036630.mRNA.1.exon.1;Name=A81062_G0036630.mRNA.1.exon.1;Parent=A81062_G0036630.mRNA.1
Sc_chrXII	A81062	CDS	429872	430693	.	+	0	ID=A81062_G0036630.mRNA.1.CDS.1;Name=A81062_G0036630.mRNA.1.CDS.1;Parent=A81062_G0036630.mRNA.1
Sc_chrXII	A81062	gene	431121	432143	.	-	.	ID=A81062_G0036640;Name=YLR151C
Sc_chrXII	A81062	mRNA	431121	432143	.	-	.	ID=A81062_G0036640.mRNA.1;Name=A81062_G0036640.mRNA.1;Parent=A81062_G0036640
Sc_chrXII	A81062	exon	431121	432143	.	-	.	ID=A81062_G0036640.mRNA.1.exon.1;Name=A81062_G0036640.mRNA.1.exon.1;Parent=A81062_G0036640.mRNA.1
Sc_chrXII	A81062	CDS	431121	432143	.	-	0	ID=A81062_G0036640.mRNA.1.CDS.1;Name=A81062_G0036640.mRNA.1.CDS.1;Parent=A81062_G0036640.mRNA.1
Sc_chrXII	A81062	gene	432877	434025	.	-	.	ID=A81062_G0036650;Name=YLR152C
Sc_chrXII	A81062	mRNA	432877	434025	.	-	.	ID=A81062_G0036650.mRNA.1;Name=A81062_G0036650.mRNA.1;Parent=A81062_G0036650
Sc_chrXII	A81062	exon	432877	434025	.	-	.	ID=A81062_G0036650.mRNA.1.exon.1;Name=A81062_G0036650.mRNA.1.exon.1;Parent=A81062_G0036650.mRNA.1
Sc_chrXII	A81062	CDS	432877	434025	.	-	0	ID=A81062_G0036650.mRNA.1.CDS.1;Name=A81062_G0036650.mRNA.1.CDS.1;Parent=A81062_G0036650.mRNA.1
Sc_chrXII	A81062	gene	434928	436979	.	-	.	ID=A81062_G0036660;Name=YLR153C
Sc_chrXII	A81062	mRNA	434928	436979	.	-	.	ID=A81062_G0036660.mRNA.1;Name=A81062_G0036660.mRNA.1;Parent=A81062_G0036660
Sc_chrXII	A81062	exon	434928	436979	.	-	.	ID=A81062_G0036660.mRNA.1.exon.1;Name=A81062_G0036660.mRNA.1.exon.1;Parent=A81062_G0036660.mRNA.1
Sc_chrXII	A81062	CDS	434928	436979	.	-	0	ID=A81062_G0036660.mRNA.1.CDS.1;Name=A81062_G0036660.mRNA.1.CDS.1;Parent=A81062_G0036660.mRNA.1
Sc_chrXII	A81062	gene	437387	437719	.	-	.	ID=A81062_G0036670;Name=YLR154C
Sc_chrXII	A81062	mRNA	437387	437719	.	-	.	ID=A81062_G0036670.mRNA.1;Name=A81062_G0036670.mRNA.1;Parent=A81062_G0036670
Sc_chrXII	A81062	exon	437387	437719	.	-	.	ID=A81062_G0036670.mRNA.1.exon.1;Name=A81062_G0036670.mRNA.1.exon.1;Parent=A81062_G0036670.mRNA.1
Sc_chrXII	A81062	CDS	437387	437719	.	-	0	ID=A81062_G0036670.mRNA.1.CDS.1;Name=A81062_G0036670.mRNA.1.CDS.1;Parent=A81062_G0036670.mRNA.1
Sc_chrXII	A81062	tRNA	438059	438130	.	-	.	ID=tRNA:Sc_chrXII:438059-438130:-;Name=tRNA:Sc_chrXII:438059-438130:-
Sc_chrXII	A81062	TY1/TY2_soloLTR	438251	438516	.	+	.	ID=TY1/TY2_soloLTR:Sc_chrXII:438251-438516:+;Name=TY1/TY2_soloLTR:Sc_chrXII:438251-438516:+
Sc_chrXII	A81062	gene	447124	447456	.	+	.	ID=A81062_G0036680;Name=A81062_G0036680
Sc_chrXII	A81062	mRNA	447124	447456	.	+	.	ID=A81062_G0036680.mRNA.1;Name=A81062_G0036680.mRNA.1;Parent=A81062_G0036680
Sc_chrXII	A81062	exon	447124	447456	.	+	.	ID=A81062_G0036680.mRNA.1.exon.1;Name=A81062_G0036680.mRNA.1.exon.1;Parent=A81062_G0036680.mRNA.1
Sc_chrXII	A81062	CDS	447124	447456	.	+	0	ID=A81062_G0036680.mRNA.1.CDS.1;Name=A81062_G0036680.mRNA.1.CDS.1;Parent=A81062_G0036680.mRNA.1
Sc_chrXII	A81062	gene	465501	465833	.	+	.	ID=A81062_G0036690;Name=A81062_G0036690
Sc_chrXII	A81062	mRNA	465501	465833	.	+	.	ID=A81062_G0036690.mRNA.1;Name=A81062_G0036690.mRNA.1;Parent=A81062_G0036690
Sc_chrXII	A81062	exon	465501	465833	.	+	.	ID=A81062_G0036690.mRNA.1.exon.1;Name=A81062_G0036690.mRNA.1.exon.1;Parent=A81062_G0036690.mRNA.1
Sc_chrXII	A81062	CDS	465501	465833	.	+	0	ID=A81062_G0036690.mRNA.1.CDS.1;Name=A81062_G0036690.mRNA.1.CDS.1;Parent=A81062_G0036690.mRNA.1
Sc_chrXII	A81062	gene	474697	475029	.	+	.	ID=A81062_G0036700;Name=A81062_G0036700
Sc_chrXII	A81062	mRNA	474697	475029	.	+	.	ID=A81062_G0036700.mRNA.1;Name=A81062_G0036700.mRNA.1;Parent=A81062_G0036700
Sc_chrXII	A81062	exon	474697	475029	.	+	.	ID=A81062_G0036700.mRNA.1.exon.1;Name=A81062_G0036700.mRNA.1.exon.1;Parent=A81062_G0036700.mRNA.1
Sc_chrXII	A81062	CDS	474697	475029	.	+	0	ID=A81062_G0036700.mRNA.1.CDS.1;Name=A81062_G0036700.mRNA.1.CDS.1;Parent=A81062_G0036700.mRNA.1
Sc_chrXII	A81062	gene	493085	493417	.	+	.	ID=A81062_G0036710;Name=A81062_G0036710
Sc_chrXII	A81062	mRNA	493085	493417	.	+	.	ID=A81062_G0036710.mRNA.1;Name=A81062_G0036710.mRNA.1;Parent=A81062_G0036710
Sc_chrXII	A81062	exon	493085	493417	.	+	.	ID=A81062_G0036710.mRNA.1.exon.1;Name=A81062_G0036710.mRNA.1.exon.1;Parent=A81062_G0036710.mRNA.1
Sc_chrXII	A81062	CDS	493085	493417	.	+	0	ID=A81062_G0036710.mRNA.1.CDS.1;Name=A81062_G0036710.mRNA.1.CDS.1;Parent=A81062_G0036710.mRNA.1
Sc_chrXII	A81062	gene	511307	511639	.	+	.	ID=A81062_G0036720;Name=A81062_G0036720
Sc_chrXII	A81062	mRNA	511307	511639	.	+	.	ID=A81062_G0036720.mRNA.1;Name=A81062_G0036720.mRNA.1;Parent=A81062_G0036720
Sc_chrXII	A81062	exon	511307	511639	.	+	.	ID=A81062_G0036720.mRNA.1.exon.1;Name=A81062_G0036720.mRNA.1.exon.1;Parent=A81062_G0036720.mRNA.1
Sc_chrXII	A81062	CDS	511307	511639	.	+	0	ID=A81062_G0036720.mRNA.1.CDS.1;Name=A81062_G0036720.mRNA.1.CDS.1;Parent=A81062_G0036720.mRNA.1
Sc_chrXII	A81062	gene	520498	520827	.	+	.	ID=A81062_G0036730;Name=A81062_G0036730
Sc_chrXII	A81062	mRNA	520498	520827	.	+	.	ID=A81062_G0036730.mRNA.1;Name=A81062_G0036730.mRNA.1;Parent=A81062_G0036730
Sc_chrXII	A81062	exon	520498	520827	.	+	.	ID=A81062_G0036730.mRNA.1.exon.1;Name=A81062_G0036730.mRNA.1.exon.1;Parent=A81062_G0036730.mRNA.1
Sc_chrXII	A81062	CDS	520498	520827	.	+	0	ID=A81062_G0036730.mRNA.1.CDS.1;Name=A81062_G0036730.mRNA.1.CDS.1;Parent=A81062_G0036730.mRNA.1
Sc_chrXII	A81062	gene	529612	529938	.	+	.	ID=A81062_G0036740;Name=A81062_G0036740
Sc_chrXII	A81062	mRNA	529612	529938	.	+	.	ID=A81062_G0036740.mRNA.1;Name=A81062_G0036740.mRNA.1;Parent=A81062_G0036740
Sc_chrXII	A81062	exon	529612	529938	.	+	.	ID=A81062_G0036740.mRNA.1.exon.1;Name=A81062_G0036740.mRNA.1.exon.1;Parent=A81062_G0036740.mRNA.1
Sc_chrXII	A81062	CDS	529612	529938	.	+	0	ID=A81062_G0036740.mRNA.1.CDS.1;Name=A81062_G0036740.mRNA.1.CDS.1;Parent=A81062_G0036740.mRNA.1
Sc_chrXII	A81062	gene	534903	536291	.	-	.	ID=A81062_G0036750;Name=YLR163C
Sc_chrXII	A81062	mRNA	534903	536291	.	-	.	ID=A81062_G0036750.mRNA.1;Name=A81062_G0036750.mRNA.1;Parent=A81062_G0036750
Sc_chrXII	A81062	exon	534903	536291	.	-	.	ID=A81062_G0036750.mRNA.1.exon.1;Name=A81062_G0036750.mRNA.1.exon.1;Parent=A81062_G0036750.mRNA.1
Sc_chrXII	A81062	CDS	534903	536291	.	-	0	ID=A81062_G0036750.mRNA.1.CDS.1;Name=A81062_G0036750.mRNA.1.CDS.1;Parent=A81062_G0036750.mRNA.1
Sc_chrXII	A81062	gene	536920	537438	.	+	.	ID=A81062_G0036760;Name=YLR164W
Sc_chrXII	A81062	mRNA	536920	537438	.	+	.	ID=A81062_G0036760.mRNA.1;Name=A81062_G0036760.mRNA.1;Parent=A81062_G0036760
Sc_chrXII	A81062	exon	536920	537438	.	+	.	ID=A81062_G0036760.mRNA.1.exon.1;Name=A81062_G0036760.mRNA.1.exon.1;Parent=A81062_G0036760.mRNA.1
Sc_chrXII	A81062	CDS	536920	537438	.	+	0	ID=A81062_G0036760.mRNA.1.CDS.1;Name=A81062_G0036760.mRNA.1.CDS.1;Parent=A81062_G0036760.mRNA.1
Sc_chrXII	A81062	gene	537532	538296	.	-	.	ID=A81062_G0036770;Name=YLR165C
Sc_chrXII	A81062	mRNA	537532	538296	.	-	.	ID=A81062_G0036770.mRNA.1;Name=A81062_G0036770.mRNA.1;Parent=A81062_G0036770
Sc_chrXII	A81062	exon	537532	538296	.	-	.	ID=A81062_G0036770.mRNA.1.exon.1;Name=A81062_G0036770.mRNA.1.exon.1;Parent=A81062_G0036770.mRNA.1
Sc_chrXII	A81062	CDS	537532	538296	.	-	0	ID=A81062_G0036770.mRNA.1.CDS.1;Name=A81062_G0036770.mRNA.1.CDS.1;Parent=A81062_G0036770.mRNA.1
Sc_chrXII	A81062	gene	538468	541083	.	-	.	ID=A81062_G0036780;Name=YLR166C
Sc_chrXII	A81062	mRNA	538468	541083	.	-	.	ID=A81062_G0036780.mRNA.1;Name=A81062_G0036780.mRNA.1;Parent=A81062_G0036780
Sc_chrXII	A81062	exon	538468	541083	.	-	.	ID=A81062_G0036780.mRNA.1.exon.1;Name=A81062_G0036780.mRNA.1.exon.1;Parent=A81062_G0036780.mRNA.1
Sc_chrXII	A81062	CDS	538468	541083	.	-	0	ID=A81062_G0036780.mRNA.1.CDS.1;Name=A81062_G0036780.mRNA.1.CDS.1;Parent=A81062_G0036780.mRNA.1
Sc_chrXII	A81062	gene	541982	542440	.	+	.	ID=A81062_G0036790;Name=YLR167W
Sc_chrXII	A81062	mRNA	541982	542440	.	+	.	ID=A81062_G0036790.mRNA.1;Name=A81062_G0036790.mRNA.1;Parent=A81062_G0036790
Sc_chrXII	A81062	exon	541982	542440	.	+	.	ID=A81062_G0036790.mRNA.1.exon.1;Name=A81062_G0036790.mRNA.1.exon.1;Parent=A81062_G0036790.mRNA.1
Sc_chrXII	A81062	CDS	541982	542440	.	+	0	ID=A81062_G0036790.mRNA.1.CDS.1;Name=A81062_G0036790.mRNA.1.CDS.1;Parent=A81062_G0036790.mRNA.1
Sc_chrXII	A81062	gene	542613	543305	.	-	.	ID=A81062_G0036800;Name=YLR168C
Sc_chrXII	A81062	mRNA	542613	543305	.	-	.	ID=A81062_G0036800.mRNA.1;Name=A81062_G0036800.mRNA.1;Parent=A81062_G0036800
Sc_chrXII	A81062	exon	542613	543305	.	-	.	ID=A81062_G0036800.mRNA.1.exon.1;Name=A81062_G0036800.mRNA.1.exon.1;Parent=A81062_G0036800.mRNA.1
Sc_chrXII	A81062	CDS	542613	543305	.	-	0	ID=A81062_G0036800.mRNA.1.CDS.1;Name=A81062_G0036800.mRNA.1.CDS.1;Parent=A81062_G0036800.mRNA.1
Sc_chrXII	A81062	gene	543614	544084	.	-	.	ID=A81062_G0036810;Name=YLR170C
Sc_chrXII	A81062	mRNA	543614	544084	.	-	.	ID=A81062_G0036810.mRNA.1;Name=A81062_G0036810.mRNA.1;Parent=A81062_G0036810
Sc_chrXII	A81062	exon	543614	544084	.	-	.	ID=A81062_G0036810.mRNA.1.exon.1;Name=A81062_G0036810.mRNA.1.exon.1;Parent=A81062_G0036810.mRNA.1
Sc_chrXII	A81062	CDS	543614	544084	.	-	0	ID=A81062_G0036810.mRNA.1.CDS.1;Name=A81062_G0036810.mRNA.1.CDS.1;Parent=A81062_G0036810.mRNA.1
Sc_chrXII	A81062	gene	544295	545197	.	-	.	ID=A81062_G0036820;Name=YLR172C
Sc_chrXII	A81062	mRNA	544295	545197	.	-	.	ID=A81062_G0036820.mRNA.1;Name=A81062_G0036820.mRNA.1;Parent=A81062_G0036820
Sc_chrXII	A81062	exon	544295	545197	.	-	.	ID=A81062_G0036820.mRNA.1.exon.1;Name=A81062_G0036820.mRNA.1.exon.1;Parent=A81062_G0036820.mRNA.1
Sc_chrXII	A81062	CDS	544295	545197	.	-	0	ID=A81062_G0036820.mRNA.1.CDS.1;Name=A81062_G0036820.mRNA.1.CDS.1;Parent=A81062_G0036820.mRNA.1
Sc_chrXII	A81062	gene	545456	547282	.	+	.	ID=A81062_G0036830;Name=YLR173W
Sc_chrXII	A81062	mRNA	545456	547282	.	+	.	ID=A81062_G0036830.mRNA.1;Name=A81062_G0036830.mRNA.1;Parent=A81062_G0036830
Sc_chrXII	A81062	exon	545456	547282	.	+	.	ID=A81062_G0036830.mRNA.1.exon.1;Name=A81062_G0036830.mRNA.1.exon.1;Parent=A81062_G0036830.mRNA.1
Sc_chrXII	A81062	CDS	545456	547282	.	+	0	ID=A81062_G0036830.mRNA.1.CDS.1;Name=A81062_G0036830.mRNA.1.CDS.1;Parent=A81062_G0036830.mRNA.1
Sc_chrXII	A81062	gene	547626	548864	.	+	.	ID=A81062_G0036840;Name=YLR174W
Sc_chrXII	A81062	mRNA	547626	548864	.	+	.	ID=A81062_G0036840.mRNA.1;Name=A81062_G0036840.mRNA.1;Parent=A81062_G0036840
Sc_chrXII	A81062	exon	547626	548864	.	+	.	ID=A81062_G0036840.mRNA.1.exon.1;Name=A81062_G0036840.mRNA.1.exon.1;Parent=A81062_G0036840.mRNA.1
Sc_chrXII	A81062	CDS	547626	548864	.	+	0	ID=A81062_G0036840.mRNA.1.CDS.1;Name=A81062_G0036840.mRNA.1.CDS.1;Parent=A81062_G0036840.mRNA.1
Sc_chrXII	A81062	gene	549169	550638	.	+	.	ID=A81062_G0036850;Name=YLR175W
Sc_chrXII	A81062	mRNA	549169	550638	.	+	.	ID=A81062_G0036850.mRNA.1;Name=A81062_G0036850.mRNA.1;Parent=A81062_G0036850
Sc_chrXII	A81062	exon	549169	550638	.	+	.	ID=A81062_G0036850.mRNA.1.exon.1;Name=A81062_G0036850.mRNA.1.exon.1;Parent=A81062_G0036850.mRNA.1
Sc_chrXII	A81062	CDS	549169	550638	.	+	0	ID=A81062_G0036850.mRNA.1.CDS.1;Name=A81062_G0036850.mRNA.1.CDS.1;Parent=A81062_G0036850.mRNA.1
Sc_chrXII	A81062	gene	550850	553285	.	-	.	ID=A81062_G0036860;Name=YLR176C
Sc_chrXII	A81062	mRNA	550850	553285	.	-	.	ID=A81062_G0036860.mRNA.1;Name=A81062_G0036860.mRNA.1;Parent=A81062_G0036860
Sc_chrXII	A81062	exon	550850	553285	.	-	.	ID=A81062_G0036860.mRNA.1.exon.1;Name=A81062_G0036860.mRNA.1.exon.1;Parent=A81062_G0036860.mRNA.1
Sc_chrXII	A81062	CDS	550850	553285	.	-	0	ID=A81062_G0036860.mRNA.1.CDS.1;Name=A81062_G0036860.mRNA.1.CDS.1;Parent=A81062_G0036860.mRNA.1
Sc_chrXII	A81062	gene	554107	555981	.	+	.	ID=A81062_G0036870;Name=YLR177W
Sc_chrXII	A81062	mRNA	554107	555981	.	+	.	ID=A81062_G0036870.mRNA.1;Name=A81062_G0036870.mRNA.1;Parent=A81062_G0036870
Sc_chrXII	A81062	exon	554107	555981	.	+	.	ID=A81062_G0036870.mRNA.1.exon.1;Name=A81062_G0036870.mRNA.1.exon.1;Parent=A81062_G0036870.mRNA.1
Sc_chrXII	A81062	CDS	554107	555981	.	+	0	ID=A81062_G0036870.mRNA.1.CDS.1;Name=A81062_G0036870.mRNA.1.CDS.1;Parent=A81062_G0036870.mRNA.1
Sc_chrXII	A81062	gene	556207	556866	.	-	.	ID=A81062_G0036880;Name=YLR178C
Sc_chrXII	A81062	mRNA	556207	556866	.	-	.	ID=A81062_G0036880.mRNA.1;Name=A81062_G0036880.mRNA.1;Parent=A81062_G0036880
Sc_chrXII	A81062	exon	556207	556866	.	-	.	ID=A81062_G0036880.mRNA.1.exon.1;Name=A81062_G0036880.mRNA.1.exon.1;Parent=A81062_G0036880.mRNA.1
Sc_chrXII	A81062	CDS	556207	556866	.	-	0	ID=A81062_G0036880.mRNA.1.CDS.1;Name=A81062_G0036880.mRNA.1.CDS.1;Parent=A81062_G0036880.mRNA.1
Sc_chrXII	A81062	gene	557149	557754	.	-	.	ID=A81062_G0036890;Name=YLR179C
Sc_chrXII	A81062	mRNA	557149	557754	.	-	.	ID=A81062_G0036890.mRNA.1;Name=A81062_G0036890.mRNA.1;Parent=A81062_G0036890
Sc_chrXII	A81062	exon	557149	557754	.	-	.	ID=A81062_G0036890.mRNA.1.exon.1;Name=A81062_G0036890.mRNA.1.exon.1;Parent=A81062_G0036890.mRNA.1
Sc_chrXII	A81062	CDS	557149	557754	.	-	0	ID=A81062_G0036890.mRNA.1.CDS.1;Name=A81062_G0036890.mRNA.1.CDS.1;Parent=A81062_G0036890.mRNA.1
Sc_chrXII	A81062	gene	558301	559659	.	+	.	ID=A81062_G0036900;Name=A81062_G0036900
Sc_chrXII	A81062	mRNA	558301	559659	.	+	.	ID=A81062_G0036900.mRNA.1;Name=A81062_G0036900.mRNA.1;Parent=A81062_G0036900
Sc_chrXII	A81062	exon	558301	558870	.	+	.	ID=A81062_G0036900.mRNA.1.exon.1;Name=A81062_G0036900.mRNA.1.exon.1;Parent=A81062_G0036900.mRNA.1
Sc_chrXII	A81062	exon	559627	559659	.	+	.	ID=A81062_G0036900.mRNA.1.exon.2;Name=A81062_G0036900.mRNA.1.exon.2;Parent=A81062_G0036900.mRNA.1
Sc_chrXII	A81062	CDS	558301	558870	.	+	0	ID=A81062_G0036900.mRNA.1.CDS.1;Name=A81062_G0036900.mRNA.1.CDS.1;Parent=A81062_G0036900.mRNA.1
Sc_chrXII	A81062	CDS	559627	559659	.	+	0	ID=A81062_G0036900.mRNA.1.CDS.2;Name=A81062_G0036900.mRNA.1.CDS.2;Parent=A81062_G0036900.mRNA.1
Sc_chrXII	A81062	gene	559717	560709	.	-	.	ID=A81062_G0036910;Name=YLR181C
Sc_chrXII	A81062	mRNA	559717	560709	.	-	.	ID=A81062_G0036910.mRNA.1;Name=A81062_G0036910.mRNA.1;Parent=A81062_G0036910
Sc_chrXII	A81062	exon	559717	560709	.	-	.	ID=A81062_G0036910.mRNA.1.exon.1;Name=A81062_G0036910.mRNA.1.exon.1;Parent=A81062_G0036910.mRNA.1
Sc_chrXII	A81062	CDS	559717	560709	.	-	0	ID=A81062_G0036910.mRNA.1.CDS.1;Name=A81062_G0036910.mRNA.1.CDS.1;Parent=A81062_G0036910.mRNA.1
Sc_chrXII	A81062	gene	560980	563391	.	+	.	ID=A81062_G0036920;Name=YLR182W
Sc_chrXII	A81062	mRNA	560980	563391	.	+	.	ID=A81062_G0036920.mRNA.1;Name=A81062_G0036920.mRNA.1;Parent=A81062_G0036920
Sc_chrXII	A81062	exon	560980	563391	.	+	.	ID=A81062_G0036920.mRNA.1.exon.1;Name=A81062_G0036920.mRNA.1.exon.1;Parent=A81062_G0036920.mRNA.1
Sc_chrXII	A81062	CDS	560980	563391	.	+	0	ID=A81062_G0036920.mRNA.1.CDS.1;Name=A81062_G0036920.mRNA.1.CDS.1;Parent=A81062_G0036920.mRNA.1
Sc_chrXII	A81062	gene	563582	565051	.	-	.	ID=A81062_G0036930;Name=YLR183C
Sc_chrXII	A81062	mRNA	563582	565051	.	-	.	ID=A81062_G0036930.mRNA.1;Name=A81062_G0036930.mRNA.1;Parent=A81062_G0036930
Sc_chrXII	A81062	exon	563582	565051	.	-	.	ID=A81062_G0036930.mRNA.1.exon.1;Name=A81062_G0036930.mRNA.1.exon.1;Parent=A81062_G0036930.mRNA.1
Sc_chrXII	A81062	CDS	563582	565051	.	-	0	ID=A81062_G0036930.mRNA.1.CDS.1;Name=A81062_G0036930.mRNA.1.CDS.1;Parent=A81062_G0036930.mRNA.1
Sc_chrXII	A81062	gene	565699	566324	.	+	.	ID=A81062_G0036940;Name=YLR185W
Sc_chrXII	A81062	mRNA	565699	566324	.	+	.	ID=A81062_G0036940.mRNA.1;Name=A81062_G0036940.mRNA.1;Parent=A81062_G0036940
Sc_chrXII	A81062	exon	565699	565705	.	+	.	ID=A81062_G0036940.mRNA.1.exon.1;Name=A81062_G0036940.mRNA.1.exon.1;Parent=A81062_G0036940.mRNA.1
Sc_chrXII	A81062	exon	566065	566324	.	+	.	ID=A81062_G0036940.mRNA.1.exon.2;Name=A81062_G0036940.mRNA.1.exon.2;Parent=A81062_G0036940.mRNA.1
Sc_chrXII	A81062	CDS	565699	565705	.	+	0	ID=A81062_G0036940.mRNA.1.CDS.1;Name=A81062_G0036940.mRNA.1.CDS.1;Parent=A81062_G0036940.mRNA.1
Sc_chrXII	A81062	CDS	566065	566324	.	+	2	ID=A81062_G0036940.mRNA.1.CDS.2;Name=A81062_G0036940.mRNA.1.CDS.2;Parent=A81062_G0036940.mRNA.1
Sc_chrXII	A81062	gene	566668	567426	.	+	.	ID=A81062_G0036950;Name=YLR186W
Sc_chrXII	A81062	mRNA	566668	567426	.	+	.	ID=A81062_G0036950.mRNA.1;Name=A81062_G0036950.mRNA.1;Parent=A81062_G0036950
Sc_chrXII	A81062	exon	566668	567426	.	+	.	ID=A81062_G0036950.mRNA.1.exon.1;Name=A81062_G0036950.mRNA.1.exon.1;Parent=A81062_G0036950.mRNA.1
Sc_chrXII	A81062	CDS	566668	567426	.	+	0	ID=A81062_G0036950.mRNA.1.CDS.1;Name=A81062_G0036950.mRNA.1.CDS.1;Parent=A81062_G0036950.mRNA.1
Sc_chrXII	A81062	gene	567901	570981	.	+	.	ID=A81062_G0036960;Name=YLR187W
Sc_chrXII	A81062	mRNA	567901	570981	.	+	.	ID=A81062_G0036960.mRNA.1;Name=A81062_G0036960.mRNA.1;Parent=A81062_G0036960
Sc_chrXII	A81062	exon	567901	570981	.	+	.	ID=A81062_G0036960.mRNA.1.exon.1;Name=A81062_G0036960.mRNA.1.exon.1;Parent=A81062_G0036960.mRNA.1
Sc_chrXII	A81062	CDS	567901	570981	.	+	0	ID=A81062_G0036960.mRNA.1.CDS.1;Name=A81062_G0036960.mRNA.1.CDS.1;Parent=A81062_G0036960.mRNA.1
Sc_chrXII	A81062	gene	571338	573425	.	+	.	ID=A81062_G0036970;Name=YLR188W
Sc_chrXII	A81062	mRNA	571338	573425	.	+	.	ID=A81062_G0036970.mRNA.1;Name=A81062_G0036970.mRNA.1;Parent=A81062_G0036970
Sc_chrXII	A81062	exon	571338	573425	.	+	.	ID=A81062_G0036970.mRNA.1.exon.1;Name=A81062_G0036970.mRNA.1.exon.1;Parent=A81062_G0036970.mRNA.1
Sc_chrXII	A81062	CDS	571338	573425	.	+	0	ID=A81062_G0036970.mRNA.1.CDS.1;Name=A81062_G0036970.mRNA.1.CDS.1;Parent=A81062_G0036970.mRNA.1
Sc_chrXII	A81062	gene	573835	577431	.	-	.	ID=A81062_G0036980;Name=YLR189C
Sc_chrXII	A81062	mRNA	573835	577431	.	-	.	ID=A81062_G0036980.mRNA.1;Name=A81062_G0036980.mRNA.1;Parent=A81062_G0036980
Sc_chrXII	A81062	exon	573835	577431	.	-	.	ID=A81062_G0036980.mRNA.1.exon.1;Name=A81062_G0036980.mRNA.1.exon.1;Parent=A81062_G0036980.mRNA.1
Sc_chrXII	A81062	CDS	573835	577431	.	-	0	ID=A81062_G0036980.mRNA.1.CDS.1;Name=A81062_G0036980.mRNA.1.CDS.1;Parent=A81062_G0036980.mRNA.1
Sc_chrXII	A81062	gene	578252	579727	.	+	.	ID=A81062_G0036990;Name=YLR190W
Sc_chrXII	A81062	mRNA	578252	579727	.	+	.	ID=A81062_G0036990.mRNA.1;Name=A81062_G0036990.mRNA.1;Parent=A81062_G0036990
Sc_chrXII	A81062	exon	578252	579727	.	+	.	ID=A81062_G0036990.mRNA.1.exon.1;Name=A81062_G0036990.mRNA.1.exon.1;Parent=A81062_G0036990.mRNA.1
Sc_chrXII	A81062	CDS	578252	579727	.	+	0	ID=A81062_G0036990.mRNA.1.CDS.1;Name=A81062_G0036990.mRNA.1.CDS.1;Parent=A81062_G0036990.mRNA.1
Sc_chrXII	A81062	gene	580310	581470	.	+	.	ID=A81062_G0037000;Name=YLR191W
Sc_chrXII	A81062	mRNA	580310	581470	.	+	.	ID=A81062_G0037000.mRNA.1;Name=A81062_G0037000.mRNA.1;Parent=A81062_G0037000
Sc_chrXII	A81062	exon	580310	581470	.	+	.	ID=A81062_G0037000.mRNA.1.exon.1;Name=A81062_G0037000.mRNA.1.exon.1;Parent=A81062_G0037000.mRNA.1
Sc_chrXII	A81062	CDS	580310	581470	.	+	0	ID=A81062_G0037000.mRNA.1.CDS.1;Name=A81062_G0037000.mRNA.1.CDS.1;Parent=A81062_G0037000.mRNA.1
Sc_chrXII	A81062	gene	581830	582627	.	-	.	ID=A81062_G0037010;Name=YLR192C
Sc_chrXII	A81062	mRNA	581830	582627	.	-	.	ID=A81062_G0037010.mRNA.1;Name=A81062_G0037010.mRNA.1;Parent=A81062_G0037010
Sc_chrXII	A81062	exon	581830	582627	.	-	.	ID=A81062_G0037010.mRNA.1.exon.1;Name=A81062_G0037010.mRNA.1.exon.1;Parent=A81062_G0037010.mRNA.1
Sc_chrXII	A81062	CDS	581830	582627	.	-	0	ID=A81062_G0037010.mRNA.1.CDS.1;Name=A81062_G0037010.mRNA.1.CDS.1;Parent=A81062_G0037010.mRNA.1
Sc_chrXII	A81062	gene	583047	583574	.	-	.	ID=A81062_G0037020;Name=YLR193C
Sc_chrXII	A81062	mRNA	583047	583574	.	-	.	ID=A81062_G0037020.mRNA.1;Name=A81062_G0037020.mRNA.1;Parent=A81062_G0037020
Sc_chrXII	A81062	exon	583047	583574	.	-	.	ID=A81062_G0037020.mRNA.1.exon.1;Name=A81062_G0037020.mRNA.1.exon.1;Parent=A81062_G0037020.mRNA.1
Sc_chrXII	A81062	CDS	583047	583574	.	-	0	ID=A81062_G0037020.mRNA.1.CDS.1;Name=A81062_G0037020.mRNA.1.CDS.1;Parent=A81062_G0037020.mRNA.1
Sc_chrXII	A81062	gene	583847	584611	.	-	.	ID=A81062_G0037030;Name=YLR194C
Sc_chrXII	A81062	mRNA	583847	584611	.	-	.	ID=A81062_G0037030.mRNA.1;Name=A81062_G0037030.mRNA.1;Parent=A81062_G0037030
Sc_chrXII	A81062	exon	583847	584611	.	-	.	ID=A81062_G0037030.mRNA.1.exon.1;Name=A81062_G0037030.mRNA.1.exon.1;Parent=A81062_G0037030.mRNA.1
Sc_chrXII	A81062	CDS	583847	584611	.	-	0	ID=A81062_G0037030.mRNA.1.CDS.1;Name=A81062_G0037030.mRNA.1.CDS.1;Parent=A81062_G0037030.mRNA.1
Sc_chrXII	A81062	gene	584975	586342	.	-	.	ID=A81062_G0037040;Name=YLR195C
Sc_chrXII	A81062	mRNA	584975	586342	.	-	.	ID=A81062_G0037040.mRNA.1;Name=A81062_G0037040.mRNA.1;Parent=A81062_G0037040
Sc_chrXII	A81062	exon	584975	586342	.	-	.	ID=A81062_G0037040.mRNA.1.exon.1;Name=A81062_G0037040.mRNA.1.exon.1;Parent=A81062_G0037040.mRNA.1
Sc_chrXII	A81062	CDS	584975	586342	.	-	0	ID=A81062_G0037040.mRNA.1.CDS.1;Name=A81062_G0037040.mRNA.1.CDS.1;Parent=A81062_G0037040.mRNA.1
Sc_chrXII	A81062	gene	587006	588736	.	+	.	ID=A81062_G0037050;Name=YLR196W
Sc_chrXII	A81062	mRNA	587006	588736	.	+	.	ID=A81062_G0037050.mRNA.1;Name=A81062_G0037050.mRNA.1;Parent=A81062_G0037050
Sc_chrXII	A81062	exon	587006	588736	.	+	.	ID=A81062_G0037050.mRNA.1.exon.1;Name=A81062_G0037050.mRNA.1.exon.1;Parent=A81062_G0037050.mRNA.1
Sc_chrXII	A81062	CDS	587006	588736	.	+	0	ID=A81062_G0037050.mRNA.1.CDS.1;Name=A81062_G0037050.mRNA.1.CDS.1;Parent=A81062_G0037050.mRNA.1
Sc_chrXII	A81062	gene	589138	590652	.	+	.	ID=A81062_G0037060;Name=YLR197W
Sc_chrXII	A81062	mRNA	589138	590652	.	+	.	ID=A81062_G0037060.mRNA.1;Name=A81062_G0037060.mRNA.1;Parent=A81062_G0037060
Sc_chrXII	A81062	exon	589138	590652	.	+	.	ID=A81062_G0037060.mRNA.1.exon.1;Name=A81062_G0037060.mRNA.1.exon.1;Parent=A81062_G0037060.mRNA.1
Sc_chrXII	A81062	CDS	589138	590652	.	+	0	ID=A81062_G0037060.mRNA.1.CDS.1;Name=A81062_G0037060.mRNA.1.CDS.1;Parent=A81062_G0037060.mRNA.1
Sc_chrXII	A81062	gene	590894	591810	.	-	.	ID=A81062_G0037070;Name=YLR199C
Sc_chrXII	A81062	mRNA	590894	591810	.	-	.	ID=A81062_G0037070.mRNA.1;Name=A81062_G0037070.mRNA.1;Parent=A81062_G0037070
Sc_chrXII	A81062	exon	590894	591718	.	-	.	ID=A81062_G0037070.mRNA.1.exon.2;Name=A81062_G0037070.mRNA.1.exon.2;Parent=A81062_G0037070.mRNA.1
Sc_chrXII	A81062	exon	591805	591810	.	-	.	ID=A81062_G0037070.mRNA.1.exon.1;Name=A81062_G0037070.mRNA.1.exon.1;Parent=A81062_G0037070.mRNA.1
Sc_chrXII	A81062	CDS	590894	591718	.	-	0	ID=A81062_G0037070.mRNA.1.CDS.2;Name=A81062_G0037070.mRNA.1.CDS.2;Parent=A81062_G0037070.mRNA.1
Sc_chrXII	A81062	CDS	591805	591810	.	-	0	ID=A81062_G0037070.mRNA.1.CDS.1;Name=A81062_G0037070.mRNA.1.CDS.1;Parent=A81062_G0037070.mRNA.1
Sc_chrXII	A81062	gene	592053	592397	.	+	.	ID=A81062_G0037080;Name=YLR200W
Sc_chrXII	A81062	mRNA	592053	592397	.	+	.	ID=A81062_G0037080.mRNA.1;Name=A81062_G0037080.mRNA.1;Parent=A81062_G0037080
Sc_chrXII	A81062	exon	592053	592397	.	+	.	ID=A81062_G0037080.mRNA.1.exon.1;Name=A81062_G0037080.mRNA.1.exon.1;Parent=A81062_G0037080.mRNA.1
Sc_chrXII	A81062	CDS	592053	592397	.	+	0	ID=A81062_G0037080.mRNA.1.CDS.1;Name=A81062_G0037080.mRNA.1.CDS.1;Parent=A81062_G0037080.mRNA.1
Sc_chrXII	A81062	gene	592552	593334	.	-	.	ID=A81062_G0037090;Name=YLR201C
Sc_chrXII	A81062	mRNA	592552	593334	.	-	.	ID=A81062_G0037090.mRNA.1;Name=A81062_G0037090.mRNA.1;Parent=A81062_G0037090
Sc_chrXII	A81062	exon	592552	593334	.	-	.	ID=A81062_G0037090.mRNA.1.exon.1;Name=A81062_G0037090.mRNA.1.exon.1;Parent=A81062_G0037090.mRNA.1
Sc_chrXII	A81062	CDS	592552	593334	.	-	0	ID=A81062_G0037090.mRNA.1.CDS.1;Name=A81062_G0037090.mRNA.1.CDS.1;Parent=A81062_G0037090.mRNA.1
Sc_chrXII	A81062	gene	593691	595001	.	-	.	ID=A81062_G0037100;Name=YLR203C
Sc_chrXII	A81062	mRNA	593691	595001	.	-	.	ID=A81062_G0037100.mRNA.1;Name=A81062_G0037100.mRNA.1;Parent=A81062_G0037100
Sc_chrXII	A81062	exon	593691	595001	.	-	.	ID=A81062_G0037100.mRNA.1.exon.1;Name=A81062_G0037100.mRNA.1.exon.1;Parent=A81062_G0037100.mRNA.1
Sc_chrXII	A81062	CDS	593691	595001	.	-	0	ID=A81062_G0037100.mRNA.1.CDS.1;Name=A81062_G0037100.mRNA.1.CDS.1;Parent=A81062_G0037100.mRNA.1
Sc_chrXII	A81062	gene	595311	595646	.	+	.	ID=A81062_G0037110;Name=YLR204W
Sc_chrXII	A81062	mRNA	595311	595646	.	+	.	ID=A81062_G0037110.mRNA.1;Name=A81062_G0037110.mRNA.1;Parent=A81062_G0037110
Sc_chrXII	A81062	exon	595311	595646	.	+	.	ID=A81062_G0037110.mRNA.1.exon.1;Name=A81062_G0037110.mRNA.1.exon.1;Parent=A81062_G0037110.mRNA.1
Sc_chrXII	A81062	CDS	595311	595646	.	+	0	ID=A81062_G0037110.mRNA.1.CDS.1;Name=A81062_G0037110.mRNA.1.CDS.1;Parent=A81062_G0037110.mRNA.1
Sc_chrXII	A81062	gene	595765	596721	.	-	.	ID=A81062_G0037120;Name=YLR205C
Sc_chrXII	A81062	mRNA	595765	596721	.	-	.	ID=A81062_G0037120.mRNA.1;Name=A81062_G0037120.mRNA.1;Parent=A81062_G0037120
Sc_chrXII	A81062	exon	595765	596721	.	-	.	ID=A81062_G0037120.mRNA.1.exon.1;Name=A81062_G0037120.mRNA.1.exon.1;Parent=A81062_G0037120.mRNA.1
Sc_chrXII	A81062	CDS	595765	596721	.	-	0	ID=A81062_G0037120.mRNA.1.CDS.1;Name=A81062_G0037120.mRNA.1.CDS.1;Parent=A81062_G0037120.mRNA.1
Sc_chrXII	A81062	gene	597627	599471	.	+	.	ID=A81062_G0037130;Name=YLR206W
Sc_chrXII	A81062	mRNA	597627	599471	.	+	.	ID=A81062_G0037130.mRNA.1;Name=A81062_G0037130.mRNA.1;Parent=A81062_G0037130
Sc_chrXII	A81062	exon	597627	599471	.	+	.	ID=A81062_G0037130.mRNA.1.exon.1;Name=A81062_G0037130.mRNA.1.exon.1;Parent=A81062_G0037130.mRNA.1
Sc_chrXII	A81062	CDS	597627	599471	.	+	0	ID=A81062_G0037130.mRNA.1.CDS.1;Name=A81062_G0037130.mRNA.1.CDS.1;Parent=A81062_G0037130.mRNA.1
Sc_chrXII	A81062	gene	599835	602342	.	+	.	ID=A81062_G0037140;Name=YLR207W
Sc_chrXII	A81062	mRNA	599835	602342	.	+	.	ID=A81062_G0037140.mRNA.1;Name=A81062_G0037140.mRNA.1;Parent=A81062_G0037140
Sc_chrXII	A81062	exon	599835	602342	.	+	.	ID=A81062_G0037140.mRNA.1.exon.1;Name=A81062_G0037140.mRNA.1.exon.1;Parent=A81062_G0037140.mRNA.1
Sc_chrXII	A81062	CDS	599835	602342	.	+	0	ID=A81062_G0037140.mRNA.1.CDS.1;Name=A81062_G0037140.mRNA.1.CDS.1;Parent=A81062_G0037140.mRNA.1
Sc_chrXII	A81062	gene	602604	603497	.	+	.	ID=A81062_G0037150;Name=YLR208W
Sc_chrXII	A81062	mRNA	602604	603497	.	+	.	ID=A81062_G0037150.mRNA.1;Name=A81062_G0037150.mRNA.1;Parent=A81062_G0037150
Sc_chrXII	A81062	exon	602604	603497	.	+	.	ID=A81062_G0037150.mRNA.1.exon.1;Name=A81062_G0037150.mRNA.1.exon.1;Parent=A81062_G0037150.mRNA.1
Sc_chrXII	A81062	CDS	602604	603497	.	+	0	ID=A81062_G0037150.mRNA.1.CDS.1;Name=A81062_G0037150.mRNA.1.CDS.1;Parent=A81062_G0037150.mRNA.1
Sc_chrXII	A81062	gene	603850	604785	.	-	.	ID=A81062_G0037160;Name=YLR209C
Sc_chrXII	A81062	mRNA	603850	604785	.	-	.	ID=A81062_G0037160.mRNA.1;Name=A81062_G0037160.mRNA.1;Parent=A81062_G0037160
Sc_chrXII	A81062	exon	603850	604785	.	-	.	ID=A81062_G0037160.mRNA.1.exon.1;Name=A81062_G0037160.mRNA.1.exon.1;Parent=A81062_G0037160.mRNA.1
Sc_chrXII	A81062	CDS	603850	604785	.	-	0	ID=A81062_G0037160.mRNA.1.CDS.1;Name=A81062_G0037160.mRNA.1.CDS.1;Parent=A81062_G0037160.mRNA.1
Sc_chrXII	A81062	gene	605064	606443	.	+	.	ID=A81062_G0037170;Name=YLR210W
Sc_chrXII	A81062	mRNA	605064	606443	.	+	.	ID=A81062_G0037170.mRNA.1;Name=A81062_G0037170.mRNA.1;Parent=A81062_G0037170
Sc_chrXII	A81062	exon	605064	606443	.	+	.	ID=A81062_G0037170.mRNA.1.exon.1;Name=A81062_G0037170.mRNA.1.exon.1;Parent=A81062_G0037170.mRNA.1
Sc_chrXII	A81062	CDS	605064	606443	.	+	0	ID=A81062_G0037170.mRNA.1.CDS.1;Name=A81062_G0037170.mRNA.1.CDS.1;Parent=A81062_G0037170.mRNA.1
Sc_chrXII	A81062	gene	606848	607587	.	-	.	ID=A81062_G0037180;Name=YLR211C
Sc_chrXII	A81062	mRNA	606848	607587	.	-	.	ID=A81062_G0037180.mRNA.1;Name=A81062_G0037180.mRNA.1;Parent=A81062_G0037180
Sc_chrXII	A81062	exon	606848	607510	.	-	.	ID=A81062_G0037180.mRNA.1.exon.2;Name=A81062_G0037180.mRNA.1.exon.2;Parent=A81062_G0037180.mRNA.1
Sc_chrXII	A81062	exon	607570	607587	.	-	.	ID=A81062_G0037180.mRNA.1.exon.1;Name=A81062_G0037180.mRNA.1.exon.1;Parent=A81062_G0037180.mRNA.1
Sc_chrXII	A81062	CDS	606848	607510	.	-	0	ID=A81062_G0037180.mRNA.1.CDS.2;Name=A81062_G0037180.mRNA.1.CDS.2;Parent=A81062_G0037180.mRNA.1
Sc_chrXII	A81062	CDS	607570	607587	.	-	0	ID=A81062_G0037180.mRNA.1.CDS.1;Name=A81062_G0037180.mRNA.1.CDS.1;Parent=A81062_G0037180.mRNA.1
Sc_chrXII	A81062	gene	607916	609337	.	-	.	ID=A81062_G0037190;Name=YLR212C
Sc_chrXII	A81062	mRNA	607916	609337	.	-	.	ID=A81062_G0037190.mRNA.1;Name=A81062_G0037190.mRNA.1;Parent=A81062_G0037190
Sc_chrXII	A81062	exon	607916	609337	.	-	.	ID=A81062_G0037190.mRNA.1.exon.1;Name=A81062_G0037190.mRNA.1.exon.1;Parent=A81062_G0037190.mRNA.1
Sc_chrXII	A81062	CDS	607916	609337	.	-	0	ID=A81062_G0037190.mRNA.1.CDS.1;Name=A81062_G0037190.mRNA.1.CDS.1;Parent=A81062_G0037190.mRNA.1
Sc_chrXII	A81062	gene	609710	610978	.	-	.	ID=A81062_G0037200;Name=YLR213C
Sc_chrXII	A81062	mRNA	609710	610978	.	-	.	ID=A81062_G0037200.mRNA.1;Name=A81062_G0037200.mRNA.1;Parent=A81062_G0037200
Sc_chrXII	A81062	exon	609710	610978	.	-	.	ID=A81062_G0037200.mRNA.1.exon.1;Name=A81062_G0037200.mRNA.1.exon.1;Parent=A81062_G0037200.mRNA.1
Sc_chrXII	A81062	CDS	609710	610978	.	-	0	ID=A81062_G0037200.mRNA.1.CDS.1;Name=A81062_G0037200.mRNA.1.CDS.1;Parent=A81062_G0037200.mRNA.1
Sc_chrXII	A81062	gene	611621	613681	.	+	.	ID=A81062_G0037210;Name=YLR214W
Sc_chrXII	A81062	mRNA	611621	613681	.	+	.	ID=A81062_G0037210.mRNA.1;Name=A81062_G0037210.mRNA.1;Parent=A81062_G0037210
Sc_chrXII	A81062	exon	611621	613681	.	+	.	ID=A81062_G0037210.mRNA.1.exon.1;Name=A81062_G0037210.mRNA.1.exon.1;Parent=A81062_G0037210.mRNA.1
Sc_chrXII	A81062	CDS	611621	613681	.	+	0	ID=A81062_G0037210.mRNA.1.CDS.1;Name=A81062_G0037210.mRNA.1.CDS.1;Parent=A81062_G0037210.mRNA.1
Sc_chrXII	A81062	gene	613830	614912	.	-	.	ID=A81062_G0037220;Name=YLR215C
Sc_chrXII	A81062	mRNA	613830	614912	.	-	.	ID=A81062_G0037220.mRNA.1;Name=A81062_G0037220.mRNA.1;Parent=A81062_G0037220
Sc_chrXII	A81062	exon	613830	614912	.	-	.	ID=A81062_G0037220.mRNA.1.exon.1;Name=A81062_G0037220.mRNA.1.exon.1;Parent=A81062_G0037220.mRNA.1
Sc_chrXII	A81062	CDS	613830	614912	.	-	0	ID=A81062_G0037220.mRNA.1.CDS.1;Name=A81062_G0037220.mRNA.1.CDS.1;Parent=A81062_G0037220.mRNA.1
Sc_chrXII	A81062	gene	615150	616265	.	-	.	ID=A81062_G0037230;Name=YLR216C
Sc_chrXII	A81062	mRNA	615150	616265	.	-	.	ID=A81062_G0037230.mRNA.1;Name=A81062_G0037230.mRNA.1;Parent=A81062_G0037230
Sc_chrXII	A81062	exon	615150	616265	.	-	.	ID=A81062_G0037230.mRNA.1.exon.1;Name=A81062_G0037230.mRNA.1.exon.1;Parent=A81062_G0037230.mRNA.1
Sc_chrXII	A81062	CDS	615150	616265	.	-	0	ID=A81062_G0037230.mRNA.1.CDS.1;Name=A81062_G0037230.mRNA.1.CDS.1;Parent=A81062_G0037230.mRNA.1
Sc_chrXII	A81062	gene	616520	616972	.	-	.	ID=A81062_G0037240;Name=YLR218C
Sc_chrXII	A81062	mRNA	616520	616972	.	-	.	ID=A81062_G0037240.mRNA.1;Name=A81062_G0037240.mRNA.1;Parent=A81062_G0037240
Sc_chrXII	A81062	exon	616520	616972	.	-	.	ID=A81062_G0037240.mRNA.1.exon.1;Name=A81062_G0037240.mRNA.1.exon.1;Parent=A81062_G0037240.mRNA.1
Sc_chrXII	A81062	CDS	616520	616972	.	-	0	ID=A81062_G0037240.mRNA.1.CDS.1;Name=A81062_G0037240.mRNA.1.CDS.1;Parent=A81062_G0037240.mRNA.1
Sc_chrXII	A81062	gene	617206	619392	.	+	.	ID=A81062_G0037250;Name=YLR219W
Sc_chrXII	A81062	mRNA	617206	619392	.	+	.	ID=A81062_G0037250.mRNA.1;Name=A81062_G0037250.mRNA.1;Parent=A81062_G0037250
Sc_chrXII	A81062	exon	617206	619392	.	+	.	ID=A81062_G0037250.mRNA.1.exon.1;Name=A81062_G0037250.mRNA.1.exon.1;Parent=A81062_G0037250.mRNA.1
Sc_chrXII	A81062	CDS	617206	619392	.	+	0	ID=A81062_G0037250.mRNA.1.CDS.1;Name=A81062_G0037250.mRNA.1.CDS.1;Parent=A81062_G0037250.mRNA.1
Sc_chrXII	A81062	gene	619882	620850	.	+	.	ID=A81062_G0037260;Name=YLR220W
Sc_chrXII	A81062	mRNA	619882	620850	.	+	.	ID=A81062_G0037260.mRNA.1;Name=A81062_G0037260.mRNA.1;Parent=A81062_G0037260
Sc_chrXII	A81062	exon	619882	620850	.	+	.	ID=A81062_G0037260.mRNA.1.exon.1;Name=A81062_G0037260.mRNA.1.exon.1;Parent=A81062_G0037260.mRNA.1
Sc_chrXII	A81062	CDS	619882	620850	.	+	0	ID=A81062_G0037260.mRNA.1.CDS.1;Name=A81062_G0037260.mRNA.1.CDS.1;Parent=A81062_G0037260.mRNA.1
Sc_chrXII	A81062	gene	621419	622081	.	-	.	ID=A81062_G0037270;Name=YLR221C
Sc_chrXII	A81062	mRNA	621419	622081	.	-	.	ID=A81062_G0037270.mRNA.1;Name=A81062_G0037270.mRNA.1;Parent=A81062_G0037270
Sc_chrXII	A81062	exon	621419	622081	.	-	.	ID=A81062_G0037270.mRNA.1.exon.1;Name=A81062_G0037270.mRNA.1.exon.1;Parent=A81062_G0037270.mRNA.1
Sc_chrXII	A81062	CDS	621419	622081	.	-	0	ID=A81062_G0037270.mRNA.1.CDS.1;Name=A81062_G0037270.mRNA.1.CDS.1;Parent=A81062_G0037270.mRNA.1
Sc_chrXII	A81062	gene	622375	624828	.	-	.	ID=A81062_G0037280;Name=YLR222C
Sc_chrXII	A81062	mRNA	622375	624828	.	-	.	ID=A81062_G0037280.mRNA.1;Name=A81062_G0037280.mRNA.1;Parent=A81062_G0037280
Sc_chrXII	A81062	exon	622375	624828	.	-	.	ID=A81062_G0037280.mRNA.1.exon.1;Name=A81062_G0037280.mRNA.1.exon.1;Parent=A81062_G0037280.mRNA.1
Sc_chrXII	A81062	CDS	622375	624828	.	-	0	ID=A81062_G0037280.mRNA.1.CDS.1;Name=A81062_G0037280.mRNA.1.CDS.1;Parent=A81062_G0037280.mRNA.1
Sc_chrXII	A81062	gene	625290	628547	.	-	.	ID=A81062_G0037290;Name=YLR223C
Sc_chrXII	A81062	mRNA	625290	628547	.	-	.	ID=A81062_G0037290.mRNA.1;Name=A81062_G0037290.mRNA.1;Parent=A81062_G0037290
Sc_chrXII	A81062	exon	625290	628547	.	-	.	ID=A81062_G0037290.mRNA.1.exon.1;Name=A81062_G0037290.mRNA.1.exon.1;Parent=A81062_G0037290.mRNA.1
Sc_chrXII	A81062	CDS	625290	628547	.	-	0	ID=A81062_G0037290.mRNA.1.CDS.1;Name=A81062_G0037290.mRNA.1.CDS.1;Parent=A81062_G0037290.mRNA.1
Sc_chrXII	A81062	gene	629527	630636	.	+	.	ID=A81062_G0037300;Name=YLR224W
Sc_chrXII	A81062	mRNA	629527	630636	.	+	.	ID=A81062_G0037300.mRNA.1;Name=A81062_G0037300.mRNA.1;Parent=A81062_G0037300
Sc_chrXII	A81062	exon	629527	630636	.	+	.	ID=A81062_G0037300.mRNA.1.exon.1;Name=A81062_G0037300.mRNA.1.exon.1;Parent=A81062_G0037300.mRNA.1
Sc_chrXII	A81062	CDS	629527	630636	.	+	0	ID=A81062_G0037300.mRNA.1.CDS.1;Name=A81062_G0037300.mRNA.1.CDS.1;Parent=A81062_G0037300.mRNA.1
Sc_chrXII	A81062	gene	630758	631981	.	-	.	ID=A81062_G0037310;Name=YLR225C
Sc_chrXII	A81062	mRNA	630758	631981	.	-	.	ID=A81062_G0037310.mRNA.1;Name=A81062_G0037310.mRNA.1;Parent=A81062_G0037310
Sc_chrXII	A81062	exon	630758	631981	.	-	.	ID=A81062_G0037310.mRNA.1.exon.1;Name=A81062_G0037310.mRNA.1.exon.1;Parent=A81062_G0037310.mRNA.1
Sc_chrXII	A81062	CDS	630758	631981	.	-	0	ID=A81062_G0037310.mRNA.1.CDS.1;Name=A81062_G0037310.mRNA.1.CDS.1;Parent=A81062_G0037310.mRNA.1
Sc_chrXII	A81062	gene	632417	633604	.	+	.	ID=A81062_G0037320;Name=YLR226W
Sc_chrXII	A81062	mRNA	632417	633604	.	+	.	ID=A81062_G0037320.mRNA.1;Name=A81062_G0037320.mRNA.1;Parent=A81062_G0037320
Sc_chrXII	A81062	exon	632417	633604	.	+	.	ID=A81062_G0037320.mRNA.1.exon.1;Name=A81062_G0037320.mRNA.1.exon.1;Parent=A81062_G0037320.mRNA.1
Sc_chrXII	A81062	CDS	632417	633604	.	+	0	ID=A81062_G0037320.mRNA.1.CDS.1;Name=A81062_G0037320.mRNA.1.CDS.1;Parent=A81062_G0037320.mRNA.1
Sc_chrXII	A81062	gene	633625	635106	.	-	.	ID=A81062_G0037330;Name=YLR227C
Sc_chrXII	A81062	mRNA	633625	635106	.	-	.	ID=A81062_G0037330.mRNA.1;Name=A81062_G0037330.mRNA.1;Parent=A81062_G0037330
Sc_chrXII	A81062	exon	633625	635106	.	-	.	ID=A81062_G0037330.mRNA.1.exon.1;Name=A81062_G0037330.mRNA.1.exon.1;Parent=A81062_G0037330.mRNA.1
Sc_chrXII	A81062	CDS	633625	635106	.	-	0	ID=A81062_G0037330.mRNA.1.CDS.1;Name=A81062_G0037330.mRNA.1.CDS.1;Parent=A81062_G0037330.mRNA.1
Sc_chrXII	A81062	tRNA	635582	635682	.	-	.	ID=tRNA:Sc_chrXII:635582-635682:-;Name=tRNA:Sc_chrXII:635582-635682:-
Sc_chrXII	A81062	TY1	636016	641928	.	+	.	ID=TY1:Sc_chrXII:636016-641928:+;Name=TY1:Sc_chrXII:636016-641928:+
Sc_chrXII	A81062	TY4_soloLTR	642228	642495	.	+	.	ID=TY4_soloLTR:Sc_chrXII:642228-642495:+;Name=TY4_soloLTR:Sc_chrXII:642228-642495:+
Sc_chrXII	A81062	TY1/TY2_soloLTR	642530	642792	.	+	.	ID=TY1/TY2_soloLTR:Sc_chrXII:642530-642792:+;Name=TY1/TY2_soloLTR:Sc_chrXII:642530-642792:+
Sc_chrXII	A81062	gene	643081	645525	.	-	.	ID=A81062_G0037340;Name=YLR228C
Sc_chrXII	A81062	mRNA	643081	645525	.	-	.	ID=A81062_G0037340.mRNA.1;Name=A81062_G0037340.mRNA.1;Parent=A81062_G0037340
Sc_chrXII	A81062	exon	643081	645525	.	-	.	ID=A81062_G0037340.mRNA.1.exon.1;Name=A81062_G0037340.mRNA.1.exon.1;Parent=A81062_G0037340.mRNA.1
Sc_chrXII	A81062	CDS	643081	645525	.	-	0	ID=A81062_G0037340.mRNA.1.CDS.1;Name=A81062_G0037340.mRNA.1.CDS.1;Parent=A81062_G0037340.mRNA.1
Sc_chrXII	A81062	gene	647274	647849	.	-	.	ID=A81062_G0037350;Name=YLR229C
Sc_chrXII	A81062	mRNA	647274	647849	.	-	.	ID=A81062_G0037350.mRNA.1;Name=A81062_G0037350.mRNA.1;Parent=A81062_G0037350
Sc_chrXII	A81062	exon	647274	647849	.	-	.	ID=A81062_G0037350.mRNA.1.exon.1;Name=A81062_G0037350.mRNA.1.exon.1;Parent=A81062_G0037350.mRNA.1
Sc_chrXII	A81062	CDS	647274	647849	.	-	0	ID=A81062_G0037350.mRNA.1.CDS.1;Name=A81062_G0037350.mRNA.1.CDS.1;Parent=A81062_G0037350.mRNA.1
Sc_chrXII	A81062	tRNA	648367	648499	.	-	.	ID=tRNA:Sc_chrXII:648367-648499:-;Name=tRNA:Sc_chrXII:648367-648499:-
Sc_chrXII	A81062	gene	648821	650182	.	-	.	ID=A81062_G0037360;Name=YLR231C
Sc_chrXII	A81062	mRNA	648821	650182	.	-	.	ID=A81062_G0037360.mRNA.1;Name=A81062_G0037360.mRNA.1;Parent=A81062_G0037360
Sc_chrXII	A81062	exon	648821	650182	.	-	.	ID=A81062_G0037360.mRNA.1.exon.1;Name=A81062_G0037360.mRNA.1.exon.1;Parent=A81062_G0037360.mRNA.1
Sc_chrXII	A81062	CDS	648821	650182	.	-	0	ID=A81062_G0037360.mRNA.1.CDS.1;Name=A81062_G0037360.mRNA.1.CDS.1;Parent=A81062_G0037360.mRNA.1
Sc_chrXII	A81062	gene	650487	652586	.	-	.	ID=A81062_G0037370;Name=YLR233C
Sc_chrXII	A81062	mRNA	650487	652586	.	-	.	ID=A81062_G0037370.mRNA.1;Name=A81062_G0037370.mRNA.1;Parent=A81062_G0037370
Sc_chrXII	A81062	exon	650487	652586	.	-	.	ID=A81062_G0037370.mRNA.1.exon.1;Name=A81062_G0037370.mRNA.1.exon.1;Parent=A81062_G0037370.mRNA.1
Sc_chrXII	A81062	CDS	650487	652586	.	-	0	ID=A81062_G0037370.mRNA.1.CDS.1;Name=A81062_G0037370.mRNA.1.CDS.1;Parent=A81062_G0037370.mRNA.1
Sc_chrXII	A81062	gene	652845	654815	.	+	.	ID=A81062_G0037380;Name=YLR234W
Sc_chrXII	A81062	mRNA	652845	654815	.	+	.	ID=A81062_G0037380.mRNA.1;Name=A81062_G0037380.mRNA.1;Parent=A81062_G0037380
Sc_chrXII	A81062	exon	652845	654815	.	+	.	ID=A81062_G0037380.mRNA.1.exon.1;Name=A81062_G0037380.mRNA.1.exon.1;Parent=A81062_G0037380.mRNA.1
Sc_chrXII	A81062	CDS	652845	654815	.	+	0	ID=A81062_G0037380.mRNA.1.CDS.1;Name=A81062_G0037380.mRNA.1.CDS.1;Parent=A81062_G0037380.mRNA.1
Sc_chrXII	A81062	gene	655426	657222	.	+	.	ID=A81062_G0037390;Name=YLR237W
Sc_chrXII	A81062	mRNA	655426	657222	.	+	.	ID=A81062_G0037390.mRNA.1;Name=A81062_G0037390.mRNA.1;Parent=A81062_G0037390
Sc_chrXII	A81062	exon	655426	657222	.	+	.	ID=A81062_G0037390.mRNA.1.exon.1;Name=A81062_G0037390.mRNA.1.exon.1;Parent=A81062_G0037390.mRNA.1
Sc_chrXII	A81062	CDS	655426	657222	.	+	0	ID=A81062_G0037390.mRNA.1.CDS.1;Name=A81062_G0037390.mRNA.1.CDS.1;Parent=A81062_G0037390.mRNA.1
Sc_chrXII	A81062	gene	657814	659250	.	+	.	ID=A81062_G0037400;Name=YLR238W
Sc_chrXII	A81062	mRNA	657814	659250	.	+	.	ID=A81062_G0037400.mRNA.1;Name=A81062_G0037400.mRNA.1;Parent=A81062_G0037400
Sc_chrXII	A81062	exon	657814	659250	.	+	.	ID=A81062_G0037400.mRNA.1.exon.1;Name=A81062_G0037400.mRNA.1.exon.1;Parent=A81062_G0037400.mRNA.1
Sc_chrXII	A81062	CDS	657814	659250	.	+	0	ID=A81062_G0037400.mRNA.1.CDS.1;Name=A81062_G0037400.mRNA.1.CDS.1;Parent=A81062_G0037400.mRNA.1
Sc_chrXII	A81062	gene	659390	660376	.	-	.	ID=A81062_G0037410;Name=YLR239C
Sc_chrXII	A81062	mRNA	659390	660376	.	-	.	ID=A81062_G0037410.mRNA.1;Name=A81062_G0037410.mRNA.1;Parent=A81062_G0037410
Sc_chrXII	A81062	exon	659390	660376	.	-	.	ID=A81062_G0037410.mRNA.1.exon.1;Name=A81062_G0037410.mRNA.1.exon.1;Parent=A81062_G0037410.mRNA.1
Sc_chrXII	A81062	CDS	659390	660376	.	-	0	ID=A81062_G0037410.mRNA.1.CDS.1;Name=A81062_G0037410.mRNA.1.CDS.1;Parent=A81062_G0037410.mRNA.1
Sc_chrXII	A81062	gene	660591	663218	.	+	.	ID=A81062_G0037420;Name=YLR240W
Sc_chrXII	A81062	mRNA	660591	663218	.	+	.	ID=A81062_G0037420.mRNA.1;Name=A81062_G0037420.mRNA.1;Parent=A81062_G0037420
Sc_chrXII	A81062	exon	660591	663218	.	+	.	ID=A81062_G0037420.mRNA.1.exon.1;Name=A81062_G0037420.mRNA.1.exon.1;Parent=A81062_G0037420.mRNA.1
Sc_chrXII	A81062	CDS	660591	663218	.	+	0	ID=A81062_G0037420.mRNA.1.CDS.1;Name=A81062_G0037420.mRNA.1.CDS.1;Parent=A81062_G0037420.mRNA.1
Sc_chrXII	A81062	gene	663531	665879	.	+	.	ID=A81062_G0037430;Name=YLR241W
Sc_chrXII	A81062	mRNA	663531	665879	.	+	.	ID=A81062_G0037430.mRNA.1;Name=A81062_G0037430.mRNA.1;Parent=A81062_G0037430
Sc_chrXII	A81062	exon	663531	665879	.	+	.	ID=A81062_G0037430.mRNA.1.exon.1;Name=A81062_G0037430.mRNA.1.exon.1;Parent=A81062_G0037430.mRNA.1
Sc_chrXII	A81062	CDS	663531	665879	.	+	0	ID=A81062_G0037430.mRNA.1.CDS.1;Name=A81062_G0037430.mRNA.1.CDS.1;Parent=A81062_G0037430.mRNA.1
Sc_chrXII	A81062	gene	665976	666941	.	-	.	ID=A81062_G0037440;Name=YLR242C
Sc_chrXII	A81062	mRNA	665976	666941	.	-	.	ID=A81062_G0037440.mRNA.1;Name=A81062_G0037440.mRNA.1;Parent=A81062_G0037440
Sc_chrXII	A81062	exon	665976	666941	.	-	.	ID=A81062_G0037440.mRNA.1.exon.1;Name=A81062_G0037440.mRNA.1.exon.1;Parent=A81062_G0037440.mRNA.1
Sc_chrXII	A81062	CDS	665976	666941	.	-	0	ID=A81062_G0037440.mRNA.1.CDS.1;Name=A81062_G0037440.mRNA.1.CDS.1;Parent=A81062_G0037440.mRNA.1
Sc_chrXII	A81062	gene	667261	668079	.	+	.	ID=A81062_G0037450;Name=YLR243W
Sc_chrXII	A81062	mRNA	667261	668079	.	+	.	ID=A81062_G0037450.mRNA.1;Name=A81062_G0037450.mRNA.1;Parent=A81062_G0037450
Sc_chrXII	A81062	exon	667261	668079	.	+	.	ID=A81062_G0037450.mRNA.1.exon.1;Name=A81062_G0037450.mRNA.1.exon.1;Parent=A81062_G0037450.mRNA.1
Sc_chrXII	A81062	CDS	667261	668079	.	+	0	ID=A81062_G0037450.mRNA.1.CDS.1;Name=A81062_G0037450.mRNA.1.CDS.1;Parent=A81062_G0037450.mRNA.1
Sc_chrXII	A81062	gene	668228	669391	.	-	.	ID=A81062_G0037460;Name=YLR244C
Sc_chrXII	A81062	mRNA	668228	669391	.	-	.	ID=A81062_G0037460.mRNA.1;Name=A81062_G0037460.mRNA.1;Parent=A81062_G0037460
Sc_chrXII	A81062	exon	668228	669391	.	-	.	ID=A81062_G0037460.mRNA.1.exon.1;Name=A81062_G0037460.mRNA.1.exon.1;Parent=A81062_G0037460.mRNA.1
Sc_chrXII	A81062	CDS	668228	669391	.	-	0	ID=A81062_G0037460.mRNA.1.CDS.1;Name=A81062_G0037460.mRNA.1.CDS.1;Parent=A81062_G0037460.mRNA.1
Sc_chrXII	A81062	gene	669567	669995	.	-	.	ID=A81062_G0037470;Name=YLR245C
Sc_chrXII	A81062	mRNA	669567	669995	.	-	.	ID=A81062_G0037470.mRNA.1;Name=A81062_G0037470.mRNA.1;Parent=A81062_G0037470
Sc_chrXII	A81062	exon	669567	669995	.	-	.	ID=A81062_G0037470.mRNA.1.exon.1;Name=A81062_G0037470.mRNA.1.exon.1;Parent=A81062_G0037470.mRNA.1
Sc_chrXII	A81062	CDS	669567	669995	.	-	0	ID=A81062_G0037470.mRNA.1.CDS.1;Name=A81062_G0037470.mRNA.1.CDS.1;Parent=A81062_G0037470.mRNA.1
Sc_chrXII	A81062	gene	670183	671262	.	+	.	ID=A81062_G0037480;Name=YLR246W
Sc_chrXII	A81062	mRNA	670183	671262	.	+	.	ID=A81062_G0037480.mRNA.1;Name=A81062_G0037480.mRNA.1;Parent=A81062_G0037480
Sc_chrXII	A81062	exon	670183	671262	.	+	.	ID=A81062_G0037480.mRNA.1.exon.1;Name=A81062_G0037480.mRNA.1.exon.1;Parent=A81062_G0037480.mRNA.1
Sc_chrXII	A81062	CDS	670183	671262	.	+	0	ID=A81062_G0037480.mRNA.1.CDS.1;Name=A81062_G0037480.mRNA.1.CDS.1;Parent=A81062_G0037480.mRNA.1
Sc_chrXII	A81062	tRNA	671447	671561	.	+	.	ID=tRNA:Sc_chrXII:671447-671561:+;Name=tRNA:Sc_chrXII:671447-671561:+
Sc_chrXII	A81062	gene	671748	676418	.	-	.	ID=A81062_G0037490;Name=YLR247C
Sc_chrXII	A81062	mRNA	671748	676418	.	-	.	ID=A81062_G0037490.mRNA.1;Name=A81062_G0037490.mRNA.1;Parent=A81062_G0037490
Sc_chrXII	A81062	exon	671748	676418	.	-	.	ID=A81062_G0037490.mRNA.1.exon.1;Name=A81062_G0037490.mRNA.1.exon.1;Parent=A81062_G0037490.mRNA.1
Sc_chrXII	A81062	CDS	671748	676418	.	-	0	ID=A81062_G0037490.mRNA.1.CDS.1;Name=A81062_G0037490.mRNA.1.CDS.1;Parent=A81062_G0037490.mRNA.1
Sc_chrXII	A81062	gene	677313	679145	.	+	.	ID=A81062_G0037500;Name=YLR248W
Sc_chrXII	A81062	mRNA	677313	679145	.	+	.	ID=A81062_G0037500.mRNA.1;Name=A81062_G0037500.mRNA.1;Parent=A81062_G0037500
Sc_chrXII	A81062	exon	677313	679145	.	+	.	ID=A81062_G0037500.mRNA.1.exon.1;Name=A81062_G0037500.mRNA.1.exon.1;Parent=A81062_G0037500.mRNA.1
Sc_chrXII	A81062	CDS	677313	679145	.	+	0	ID=A81062_G0037500.mRNA.1.CDS.1;Name=A81062_G0037500.mRNA.1.CDS.1;Parent=A81062_G0037500.mRNA.1
Sc_chrXII	A81062	gene	679839	682973	.	+	.	ID=A81062_G0037510;Name=YLR249W
Sc_chrXII	A81062	mRNA	679839	682973	.	+	.	ID=A81062_G0037510.mRNA.1;Name=A81062_G0037510.mRNA.1;Parent=A81062_G0037510
Sc_chrXII	A81062	exon	679839	682973	.	+	.	ID=A81062_G0037510.mRNA.1.exon.1;Name=A81062_G0037510.mRNA.1.exon.1;Parent=A81062_G0037510.mRNA.1
Sc_chrXII	A81062	CDS	679839	682973	.	+	0	ID=A81062_G0037510.mRNA.1.CDS.1;Name=A81062_G0037510.mRNA.1.CDS.1;Parent=A81062_G0037510.mRNA.1
Sc_chrXII	A81062	gene	683379	684083	.	+	.	ID=A81062_G0037520;Name=YLR250W
Sc_chrXII	A81062	mRNA	683379	684083	.	+	.	ID=A81062_G0037520.mRNA.1;Name=A81062_G0037520.mRNA.1;Parent=A81062_G0037520
Sc_chrXII	A81062	exon	683379	684083	.	+	.	ID=A81062_G0037520.mRNA.1.exon.1;Name=A81062_G0037520.mRNA.1.exon.1;Parent=A81062_G0037520.mRNA.1
Sc_chrXII	A81062	CDS	683379	684083	.	+	0	ID=A81062_G0037520.mRNA.1.CDS.1;Name=A81062_G0037520.mRNA.1.CDS.1;Parent=A81062_G0037520.mRNA.1
Sc_chrXII	A81062	gene	684527	685120	.	+	.	ID=A81062_G0037530;Name=YLR251W
Sc_chrXII	A81062	mRNA	684527	685120	.	+	.	ID=A81062_G0037530.mRNA.1;Name=A81062_G0037530.mRNA.1;Parent=A81062_G0037530
Sc_chrXII	A81062	exon	684527	685120	.	+	.	ID=A81062_G0037530.mRNA.1.exon.1;Name=A81062_G0037530.mRNA.1.exon.1;Parent=A81062_G0037530.mRNA.1
Sc_chrXII	A81062	CDS	684527	685120	.	+	0	ID=A81062_G0037530.mRNA.1.CDS.1;Name=A81062_G0037530.mRNA.1.CDS.1;Parent=A81062_G0037530.mRNA.1
Sc_chrXII	A81062	gene	685690	687399	.	+	.	ID=A81062_G0037540;Name=YLR253W
Sc_chrXII	A81062	mRNA	685690	687399	.	+	.	ID=A81062_G0037540.mRNA.1;Name=A81062_G0037540.mRNA.1;Parent=A81062_G0037540
Sc_chrXII	A81062	exon	685690	687399	.	+	.	ID=A81062_G0037540.mRNA.1.exon.1;Name=A81062_G0037540.mRNA.1.exon.1;Parent=A81062_G0037540.mRNA.1
Sc_chrXII	A81062	CDS	685690	687399	.	+	0	ID=A81062_G0037540.mRNA.1.CDS.1;Name=A81062_G0037540.mRNA.1.CDS.1;Parent=A81062_G0037540.mRNA.1
Sc_chrXII	A81062	gene	687468	688037	.	-	.	ID=A81062_G0037550;Name=YLR254C
Sc_chrXII	A81062	mRNA	687468	688037	.	-	.	ID=A81062_G0037550.mRNA.1;Name=A81062_G0037550.mRNA.1;Parent=A81062_G0037550
Sc_chrXII	A81062	exon	687468	688037	.	-	.	ID=A81062_G0037550.mRNA.1.exon.1;Name=A81062_G0037550.mRNA.1.exon.1;Parent=A81062_G0037550.mRNA.1
Sc_chrXII	A81062	CDS	687468	688037	.	-	0	ID=A81062_G0037550.mRNA.1.CDS.1;Name=A81062_G0037550.mRNA.1.CDS.1;Parent=A81062_G0037550.mRNA.1
Sc_chrXII	A81062	gene	689501	693952	.	+	.	ID=A81062_G0037560;Name=YLR256W
Sc_chrXII	A81062	mRNA	689501	693952	.	+	.	ID=A81062_G0037560.mRNA.1;Name=A81062_G0037560.mRNA.1;Parent=A81062_G0037560
Sc_chrXII	A81062	exon	689501	693952	.	+	.	ID=A81062_G0037560.mRNA.1.exon.1;Name=A81062_G0037560.mRNA.1.exon.1;Parent=A81062_G0037560.mRNA.1
Sc_chrXII	A81062	CDS	689501	693952	.	+	0	ID=A81062_G0037560.mRNA.1.CDS.1;Name=A81062_G0037560.mRNA.1.CDS.1;Parent=A81062_G0037560.mRNA.1
Sc_chrXII	A81062	tRNA	694095	694167	.	-	.	ID=tRNA:Sc_chrXII:694095-694167:-;Name=tRNA:Sc_chrXII:694095-694167:-
Sc_chrXII	A81062	TY3_soloLTR	694184	694530	.	+	.	ID=TY3_soloLTR:Sc_chrXII:694184-694530:+;Name=TY3_soloLTR:Sc_chrXII:694184-694530:+
Sc_chrXII	A81062	TY1/TY2_soloLTR	694615	694928	.	+	.	ID=TY1/TY2_soloLTR:Sc_chrXII:694615-694928:+;Name=TY1/TY2_soloLTR:Sc_chrXII:694615-694928:+
Sc_chrXII	A81062	gene	695992	696957	.	+	.	ID=A81062_G0037570;Name=YLR257W
Sc_chrXII	A81062	mRNA	695992	696957	.	+	.	ID=A81062_G0037570.mRNA.1;Name=A81062_G0037570.mRNA.1;Parent=A81062_G0037570
Sc_chrXII	A81062	exon	695992	696957	.	+	.	ID=A81062_G0037570.mRNA.1.exon.1;Name=A81062_G0037570.mRNA.1.exon.1;Parent=A81062_G0037570.mRNA.1
Sc_chrXII	A81062	CDS	695992	696957	.	+	0	ID=A81062_G0037570.mRNA.1.CDS.1;Name=A81062_G0037570.mRNA.1.CDS.1;Parent=A81062_G0037570.mRNA.1
Sc_chrXII	A81062	gene	697882	699999	.	+	.	ID=A81062_G0037580;Name=YLR258W
Sc_chrXII	A81062	mRNA	697882	699999	.	+	.	ID=A81062_G0037580.mRNA.1;Name=A81062_G0037580.mRNA.1;Parent=A81062_G0037580
Sc_chrXII	A81062	exon	697882	699999	.	+	.	ID=A81062_G0037580.mRNA.1.exon.1;Name=A81062_G0037580.mRNA.1.exon.1;Parent=A81062_G0037580.mRNA.1
Sc_chrXII	A81062	CDS	697882	699999	.	+	0	ID=A81062_G0037580.mRNA.1.CDS.1;Name=A81062_G0037580.mRNA.1.CDS.1;Parent=A81062_G0037580.mRNA.1
Sc_chrXII	A81062	gene	700450	702168	.	-	.	ID=A81062_G0037590;Name=YLR259C
Sc_chrXII	A81062	mRNA	700450	702168	.	-	.	ID=A81062_G0037590.mRNA.1;Name=A81062_G0037590.mRNA.1;Parent=A81062_G0037590
Sc_chrXII	A81062	exon	700450	702168	.	-	.	ID=A81062_G0037590.mRNA.1.exon.1;Name=A81062_G0037590.mRNA.1.exon.1;Parent=A81062_G0037590.mRNA.1
Sc_chrXII	A81062	CDS	700450	702168	.	-	0	ID=A81062_G0037590.mRNA.1.CDS.1;Name=A81062_G0037590.mRNA.1.CDS.1;Parent=A81062_G0037590.mRNA.1
Sc_chrXII	A81062	gene	703010	705073	.	+	.	ID=A81062_G0037600;Name=YLR260W
Sc_chrXII	A81062	mRNA	703010	705073	.	+	.	ID=A81062_G0037600.mRNA.1;Name=A81062_G0037600.mRNA.1;Parent=A81062_G0037600
Sc_chrXII	A81062	exon	703010	705073	.	+	.	ID=A81062_G0037600.mRNA.1.exon.1;Name=A81062_G0037600.mRNA.1.exon.1;Parent=A81062_G0037600.mRNA.1
Sc_chrXII	A81062	CDS	703010	705073	.	+	0	ID=A81062_G0037600.mRNA.1.CDS.1;Name=A81062_G0037600.mRNA.1.CDS.1;Parent=A81062_G0037600.mRNA.1
Sc_chrXII	A81062	gene	705412	706059	.	-	.	ID=A81062_G0037610;Name=YLR262C
Sc_chrXII	A81062	mRNA	705412	706059	.	-	.	ID=A81062_G0037610.mRNA.1;Name=A81062_G0037610.mRNA.1;Parent=A81062_G0037610
Sc_chrXII	A81062	exon	705412	706059	.	-	.	ID=A81062_G0037610.mRNA.1.exon.1;Name=A81062_G0037610.mRNA.1.exon.1;Parent=A81062_G0037610.mRNA.1
Sc_chrXII	A81062	CDS	705412	706059	.	-	0	ID=A81062_G0037610.mRNA.1.CDS.1;Name=A81062_G0037610.mRNA.1.CDS.1;Parent=A81062_G0037610.mRNA.1
Sc_chrXII	A81062	gene	706636	706830	.	-	.	ID=A81062_G0037620;Name=YLR262C-A
Sc_chrXII	A81062	mRNA	706636	706830	.	-	.	ID=A81062_G0037620.mRNA.1;Name=A81062_G0037620.mRNA.1;Parent=A81062_G0037620
Sc_chrXII	A81062	exon	706636	706830	.	-	.	ID=A81062_G0037620.mRNA.1.exon.1;Name=A81062_G0037620.mRNA.1.exon.1;Parent=A81062_G0037620.mRNA.1
Sc_chrXII	A81062	CDS	706636	706830	.	-	0	ID=A81062_G0037620.mRNA.1.CDS.1;Name=A81062_G0037620.mRNA.1.CDS.1;Parent=A81062_G0037620.mRNA.1
Sc_chrXII	A81062	gene	707494	709977	.	+	.	ID=A81062_G0037630;Name=YLR263W
Sc_chrXII	A81062	mRNA	707494	709977	.	+	.	ID=A81062_G0037630.mRNA.1;Name=A81062_G0037630.mRNA.1;Parent=A81062_G0037630
Sc_chrXII	A81062	exon	707494	709977	.	+	.	ID=A81062_G0037630.mRNA.1.exon.1;Name=A81062_G0037630.mRNA.1.exon.1;Parent=A81062_G0037630.mRNA.1
Sc_chrXII	A81062	CDS	707494	709977	.	+	0	ID=A81062_G0037630.mRNA.1.CDS.1;Name=A81062_G0037630.mRNA.1.CDS.1;Parent=A81062_G0037630.mRNA.1
Sc_chrXII	A81062	gene	710284	710487	.	+	.	ID=A81062_G0037640;Name=YLR264W
Sc_chrXII	A81062	mRNA	710284	710487	.	+	.	ID=A81062_G0037640.mRNA.1;Name=A81062_G0037640.mRNA.1;Parent=A81062_G0037640
Sc_chrXII	A81062	exon	710284	710487	.	+	.	ID=A81062_G0037640.mRNA.1.exon.1;Name=A81062_G0037640.mRNA.1.exon.1;Parent=A81062_G0037640.mRNA.1
Sc_chrXII	A81062	CDS	710284	710487	.	+	0	ID=A81062_G0037640.mRNA.1.CDS.1;Name=A81062_G0037640.mRNA.1.CDS.1;Parent=A81062_G0037640.mRNA.1
Sc_chrXII	A81062	gene	711581	712609	.	-	.	ID=A81062_G0037650;Name=YLR265C
Sc_chrXII	A81062	mRNA	711581	712609	.	-	.	ID=A81062_G0037650.mRNA.1;Name=A81062_G0037650.mRNA.1;Parent=A81062_G0037650
Sc_chrXII	A81062	exon	711581	712609	.	-	.	ID=A81062_G0037650.mRNA.1.exon.1;Name=A81062_G0037650.mRNA.1.exon.1;Parent=A81062_G0037650.mRNA.1
Sc_chrXII	A81062	CDS	711581	712609	.	-	0	ID=A81062_G0037650.mRNA.1.CDS.1;Name=A81062_G0037650.mRNA.1.CDS.1;Parent=A81062_G0037650.mRNA.1
Sc_chrXII	A81062	gene	712773	714878	.	-	.	ID=A81062_G0037660;Name=YLR266C
Sc_chrXII	A81062	mRNA	712773	714878	.	-	.	ID=A81062_G0037660.mRNA.1;Name=A81062_G0037660.mRNA.1;Parent=A81062_G0037660
Sc_chrXII	A81062	exon	712773	714878	.	-	.	ID=A81062_G0037660.mRNA.1.exon.1;Name=A81062_G0037660.mRNA.1.exon.1;Parent=A81062_G0037660.mRNA.1
Sc_chrXII	A81062	CDS	712773	714878	.	-	0	ID=A81062_G0037660.mRNA.1.CDS.1;Name=A81062_G0037660.mRNA.1.CDS.1;Parent=A81062_G0037660.mRNA.1
Sc_chrXII	A81062	gene	715366	717078	.	+	.	ID=A81062_G0037670;Name=YLR267W
Sc_chrXII	A81062	mRNA	715366	717078	.	+	.	ID=A81062_G0037670.mRNA.1;Name=A81062_G0037670.mRNA.1;Parent=A81062_G0037670
Sc_chrXII	A81062	exon	715366	717078	.	+	.	ID=A81062_G0037670.mRNA.1.exon.1;Name=A81062_G0037670.mRNA.1.exon.1;Parent=A81062_G0037670.mRNA.1
Sc_chrXII	A81062	CDS	715366	717078	.	+	0	ID=A81062_G0037670.mRNA.1.CDS.1;Name=A81062_G0037670.mRNA.1.CDS.1;Parent=A81062_G0037670.mRNA.1
Sc_chrXII	A81062	gene	717355	717999	.	+	.	ID=A81062_G0037680;Name=YLR268W
Sc_chrXII	A81062	mRNA	717355	717999	.	+	.	ID=A81062_G0037680.mRNA.1;Name=A81062_G0037680.mRNA.1;Parent=A81062_G0037680
Sc_chrXII	A81062	exon	717355	717999	.	+	.	ID=A81062_G0037680.mRNA.1.exon.1;Name=A81062_G0037680.mRNA.1.exon.1;Parent=A81062_G0037680.mRNA.1
Sc_chrXII	A81062	CDS	717355	717999	.	+	0	ID=A81062_G0037680.mRNA.1.CDS.1;Name=A81062_G0037680.mRNA.1.CDS.1;Parent=A81062_G0037680.mRNA.1
Sc_chrXII	A81062	gene	718341	719393	.	+	.	ID=A81062_G0037690;Name=YLR270W
Sc_chrXII	A81062	mRNA	718341	719393	.	+	.	ID=A81062_G0037690.mRNA.1;Name=A81062_G0037690.mRNA.1;Parent=A81062_G0037690
Sc_chrXII	A81062	exon	718341	719393	.	+	.	ID=A81062_G0037690.mRNA.1.exon.1;Name=A81062_G0037690.mRNA.1.exon.1;Parent=A81062_G0037690.mRNA.1
Sc_chrXII	A81062	CDS	718341	719393	.	+	0	ID=A81062_G0037690.mRNA.1.CDS.1;Name=A81062_G0037690.mRNA.1.CDS.1;Parent=A81062_G0037690.mRNA.1
Sc_chrXII	A81062	gene	719893	720717	.	+	.	ID=A81062_G0037700;Name=YLR271W
Sc_chrXII	A81062	mRNA	719893	720717	.	+	.	ID=A81062_G0037700.mRNA.1;Name=A81062_G0037700.mRNA.1;Parent=A81062_G0037700
Sc_chrXII	A81062	exon	719893	720717	.	+	.	ID=A81062_G0037700.mRNA.1.exon.1;Name=A81062_G0037700.mRNA.1.exon.1;Parent=A81062_G0037700.mRNA.1
Sc_chrXII	A81062	CDS	719893	720717	.	+	0	ID=A81062_G0037700.mRNA.1.CDS.1;Name=A81062_G0037700.mRNA.1.CDS.1;Parent=A81062_G0037700.mRNA.1
Sc_chrXII	A81062	gene	720828	724361	.	-	.	ID=A81062_G0037710;Name=YLR272C
Sc_chrXII	A81062	mRNA	720828	724361	.	-	.	ID=A81062_G0037710.mRNA.1;Name=A81062_G0037710.mRNA.1;Parent=A81062_G0037710
Sc_chrXII	A81062	exon	720828	724361	.	-	.	ID=A81062_G0037710.mRNA.1.exon.1;Name=A81062_G0037710.mRNA.1.exon.1;Parent=A81062_G0037710.mRNA.1
Sc_chrXII	A81062	CDS	720828	724361	.	-	0	ID=A81062_G0037710.mRNA.1.CDS.1;Name=A81062_G0037710.mRNA.1.CDS.1;Parent=A81062_G0037710.mRNA.1
Sc_chrXII	A81062	tRNA	725047	725120	.	-	.	ID=tRNA:Sc_chrXII:725047-725120:-;Name=tRNA:Sc_chrXII:725047-725120:-
Sc_chrXII	A81062	TY3_soloLTR	725136	725475	.	+	.	ID=TY3_soloLTR:Sc_chrXII:725136-725475:+;Name=TY3_soloLTR:Sc_chrXII:725136-725475:+
Sc_chrXII	A81062	TY1/TY2_soloLTR	725655	725890	.	-	.	ID=TY1/TY2_soloLTR:Sc_chrXII:725655-725890:-;Name=TY1/TY2_soloLTR:Sc_chrXII:725655-725890:-
Sc_chrXII	A81062	TY1/TY2_soloLTR	725900	726195	.	+	.	ID=TY1/TY2_soloLTR:Sc_chrXII:725900-726195:+;Name=TY1/TY2_soloLTR:Sc_chrXII:725900-726195:+
Sc_chrXII	A81062	gene	726615	728561	.	-	.	ID=A81062_G0037720;Name=YLR273C
Sc_chrXII	A81062	mRNA	726615	728561	.	-	.	ID=A81062_G0037720.mRNA.1;Name=A81062_G0037720.mRNA.1;Parent=A81062_G0037720
Sc_chrXII	A81062	exon	726615	728561	.	-	.	ID=A81062_G0037720.mRNA.1.exon.1;Name=A81062_G0037720.mRNA.1.exon.1;Parent=A81062_G0037720.mRNA.1
Sc_chrXII	A81062	CDS	726615	728561	.	-	0	ID=A81062_G0037720.mRNA.1.CDS.1;Name=A81062_G0037720.mRNA.1.CDS.1;Parent=A81062_G0037720.mRNA.1
Sc_chrXII	A81062	gene	729087	731414	.	+	.	ID=A81062_G0037730;Name=YLR274W
Sc_chrXII	A81062	mRNA	729087	731414	.	+	.	ID=A81062_G0037730.mRNA.1;Name=A81062_G0037730.mRNA.1;Parent=A81062_G0037730
Sc_chrXII	A81062	exon	729087	731414	.	+	.	ID=A81062_G0037730.mRNA.1.exon.1;Name=A81062_G0037730.mRNA.1.exon.1;Parent=A81062_G0037730.mRNA.1
Sc_chrXII	A81062	CDS	729087	731414	.	+	0	ID=A81062_G0037730.mRNA.1.CDS.1;Name=A81062_G0037730.mRNA.1.CDS.1;Parent=A81062_G0037730.mRNA.1
Sc_chrXII	A81062	gene	731910	732332	.	+	.	ID=A81062_G0037740;Name=YLR275W
Sc_chrXII	A81062	mRNA	731910	732332	.	+	.	ID=A81062_G0037740.mRNA.1;Name=A81062_G0037740.mRNA.1;Parent=A81062_G0037740
Sc_chrXII	A81062	exon	731910	731914	.	+	.	ID=A81062_G0037740.mRNA.1.exon.1;Name=A81062_G0037740.mRNA.1.exon.1;Parent=A81062_G0037740.mRNA.1
Sc_chrXII	A81062	exon	732005	732332	.	+	.	ID=A81062_G0037740.mRNA.1.exon.2;Name=A81062_G0037740.mRNA.1.exon.2;Parent=A81062_G0037740.mRNA.1
Sc_chrXII	A81062	CDS	731910	731914	.	+	0	ID=A81062_G0037740.mRNA.1.CDS.1;Name=A81062_G0037740.mRNA.1.CDS.1;Parent=A81062_G0037740.mRNA.1
Sc_chrXII	A81062	CDS	732005	732332	.	+	1	ID=A81062_G0037740.mRNA.1.CDS.2;Name=A81062_G0037740.mRNA.1.CDS.2;Parent=A81062_G0037740.mRNA.1
Sc_chrXII	A81062	gene	732578	734362	.	-	.	ID=A81062_G0037750;Name=YLR276C
Sc_chrXII	A81062	mRNA	732578	734362	.	-	.	ID=A81062_G0037750.mRNA.1;Name=A81062_G0037750.mRNA.1;Parent=A81062_G0037750
Sc_chrXII	A81062	exon	732578	734362	.	-	.	ID=A81062_G0037750.mRNA.1.exon.1;Name=A81062_G0037750.mRNA.1.exon.1;Parent=A81062_G0037750.mRNA.1
Sc_chrXII	A81062	CDS	732578	734362	.	-	0	ID=A81062_G0037750.mRNA.1.CDS.1;Name=A81062_G0037750.mRNA.1.CDS.1;Parent=A81062_G0037750.mRNA.1
Sc_chrXII	A81062	gene	734693	737032	.	-	.	ID=A81062_G0037760;Name=YLR277C
Sc_chrXII	A81062	mRNA	734693	737032	.	-	.	ID=A81062_G0037760.mRNA.1;Name=A81062_G0037760.mRNA.1;Parent=A81062_G0037760
Sc_chrXII	A81062	exon	734693	737032	.	-	.	ID=A81062_G0037760.mRNA.1.exon.1;Name=A81062_G0037760.mRNA.1.exon.1;Parent=A81062_G0037760.mRNA.1
Sc_chrXII	A81062	CDS	734693	737032	.	-	0	ID=A81062_G0037760.mRNA.1.CDS.1;Name=A81062_G0037760.mRNA.1.CDS.1;Parent=A81062_G0037760.mRNA.1
Sc_chrXII	A81062	gene	737536	741564	.	-	.	ID=A81062_G0037770;Name=YLR278C
Sc_chrXII	A81062	mRNA	737536	741564	.	-	.	ID=A81062_G0037770.mRNA.1;Name=A81062_G0037770.mRNA.1;Parent=A81062_G0037770
Sc_chrXII	A81062	exon	737536	741564	.	-	.	ID=A81062_G0037770.mRNA.1.exon.1;Name=A81062_G0037770.mRNA.1.exon.1;Parent=A81062_G0037770.mRNA.1
Sc_chrXII	A81062	CDS	737536	741564	.	-	0	ID=A81062_G0037770.mRNA.1.CDS.1;Name=A81062_G0037770.mRNA.1.CDS.1;Parent=A81062_G0037770.mRNA.1
Sc_chrXII	A81062	gene	742028	742495	.	-	.	ID=A81062_G0037780;Name=YLR281C
Sc_chrXII	A81062	mRNA	742028	742495	.	-	.	ID=A81062_G0037780.mRNA.1;Name=A81062_G0037780.mRNA.1;Parent=A81062_G0037780
Sc_chrXII	A81062	exon	742028	742495	.	-	.	ID=A81062_G0037780.mRNA.1.exon.1;Name=A81062_G0037780.mRNA.1.exon.1;Parent=A81062_G0037780.mRNA.1
Sc_chrXII	A81062	CDS	742028	742495	.	-	0	ID=A81062_G0037780.mRNA.1.CDS.1;Name=A81062_G0037780.mRNA.1.CDS.1;Parent=A81062_G0037780.mRNA.1
Sc_chrXII	A81062	gene	742721	743665	.	+	.	ID=A81062_G0037790;Name=YLR283W
Sc_chrXII	A81062	mRNA	742721	743665	.	+	.	ID=A81062_G0037790.mRNA.1;Name=A81062_G0037790.mRNA.1;Parent=A81062_G0037790
Sc_chrXII	A81062	exon	742721	743665	.	+	.	ID=A81062_G0037790.mRNA.1.exon.1;Name=A81062_G0037790.mRNA.1.exon.1;Parent=A81062_G0037790.mRNA.1
Sc_chrXII	A81062	CDS	742721	743665	.	+	0	ID=A81062_G0037790.mRNA.1.CDS.1;Name=A81062_G0037790.mRNA.1.CDS.1;Parent=A81062_G0037790.mRNA.1
Sc_chrXII	A81062	gene	743733	744575	.	-	.	ID=A81062_G0037800;Name=YLR284C
Sc_chrXII	A81062	mRNA	743733	744575	.	-	.	ID=A81062_G0037800.mRNA.1;Name=A81062_G0037800.mRNA.1;Parent=A81062_G0037800
Sc_chrXII	A81062	exon	743733	744575	.	-	.	ID=A81062_G0037800.mRNA.1.exon.1;Name=A81062_G0037800.mRNA.1.exon.1;Parent=A81062_G0037800.mRNA.1
Sc_chrXII	A81062	CDS	743733	744575	.	-	0	ID=A81062_G0037800.mRNA.1.CDS.1;Name=A81062_G0037800.mRNA.1.CDS.1;Parent=A81062_G0037800.mRNA.1
Sc_chrXII	A81062	gene	744895	745680	.	+	.	ID=A81062_G0037810;Name=YLR285W
Sc_chrXII	A81062	mRNA	744895	745680	.	+	.	ID=A81062_G0037810.mRNA.1;Name=A81062_G0037810.mRNA.1;Parent=A81062_G0037810
Sc_chrXII	A81062	exon	744895	745680	.	+	.	ID=A81062_G0037810.mRNA.1.exon.1;Name=A81062_G0037810.mRNA.1.exon.1;Parent=A81062_G0037810.mRNA.1
Sc_chrXII	A81062	CDS	744895	745680	.	+	0	ID=A81062_G0037810.mRNA.1.CDS.1;Name=A81062_G0037810.mRNA.1.CDS.1;Parent=A81062_G0037810.mRNA.1
Sc_chrXII	A81062	gene	745703	745873	.	-	.	ID=A81062_G0037820;Name=YLR285C-A
Sc_chrXII	A81062	mRNA	745703	745873	.	-	.	ID=A81062_G0037820.mRNA.1;Name=A81062_G0037820.mRNA.1;Parent=A81062_G0037820
Sc_chrXII	A81062	exon	745703	745873	.	-	.	ID=A81062_G0037820.mRNA.1.exon.1;Name=A81062_G0037820.mRNA.1.exon.1;Parent=A81062_G0037820.mRNA.1
Sc_chrXII	A81062	CDS	745703	745873	.	-	0	ID=A81062_G0037820.mRNA.1.CDS.1;Name=A81062_G0037820.mRNA.1.CDS.1;Parent=A81062_G0037820.mRNA.1
Sc_chrXII	A81062	gene	745983	747641	.	-	.	ID=A81062_G0037830;Name=YLR286C
Sc_chrXII	A81062	mRNA	745983	747641	.	-	.	ID=A81062_G0037830.mRNA.1;Name=A81062_G0037830.mRNA.1;Parent=A81062_G0037830
Sc_chrXII	A81062	exon	745983	747641	.	-	.	ID=A81062_G0037830.mRNA.1.exon.1;Name=A81062_G0037830.mRNA.1.exon.1;Parent=A81062_G0037830.mRNA.1
Sc_chrXII	A81062	CDS	745983	747641	.	-	0	ID=A81062_G0037830.mRNA.1.CDS.1;Name=A81062_G0037830.mRNA.1.CDS.1;Parent=A81062_G0037830.mRNA.1
Sc_chrXII	A81062	gene	748496	749563	.	-	.	ID=A81062_G0037840;Name=YLR287C
Sc_chrXII	A81062	mRNA	748496	749563	.	-	.	ID=A81062_G0037840.mRNA.1;Name=A81062_G0037840.mRNA.1;Parent=A81062_G0037840
Sc_chrXII	A81062	exon	748496	749563	.	-	.	ID=A81062_G0037840.mRNA.1.exon.1;Name=A81062_G0037840.mRNA.1.exon.1;Parent=A81062_G0037840.mRNA.1
Sc_chrXII	A81062	CDS	748496	749563	.	-	0	ID=A81062_G0037840.mRNA.1.CDS.1;Name=A81062_G0037840.mRNA.1.CDS.1;Parent=A81062_G0037840.mRNA.1
Sc_chrXII	A81062	gene	750959	752383	.	-	.	ID=A81062_G0037850;Name=YLR288C
Sc_chrXII	A81062	mRNA	750959	752383	.	-	.	ID=A81062_G0037850.mRNA.1;Name=A81062_G0037850.mRNA.1;Parent=A81062_G0037850
Sc_chrXII	A81062	exon	750959	752383	.	-	.	ID=A81062_G0037850.mRNA.1.exon.1;Name=A81062_G0037850.mRNA.1.exon.1;Parent=A81062_G0037850.mRNA.1
Sc_chrXII	A81062	CDS	750959	752383	.	-	0	ID=A81062_G0037850.mRNA.1.CDS.1;Name=A81062_G0037850.mRNA.1.CDS.1;Parent=A81062_G0037850.mRNA.1
Sc_chrXII	A81062	gene	752568	754505	.	+	.	ID=A81062_G0037860;Name=YLR289W
Sc_chrXII	A81062	mRNA	752568	754505	.	+	.	ID=A81062_G0037860.mRNA.1;Name=A81062_G0037860.mRNA.1;Parent=A81062_G0037860
Sc_chrXII	A81062	exon	752568	754505	.	+	.	ID=A81062_G0037860.mRNA.1.exon.1;Name=A81062_G0037860.mRNA.1.exon.1;Parent=A81062_G0037860.mRNA.1
Sc_chrXII	A81062	CDS	752568	754505	.	+	0	ID=A81062_G0037860.mRNA.1.CDS.1;Name=A81062_G0037860.mRNA.1.CDS.1;Parent=A81062_G0037860.mRNA.1
Sc_chrXII	A81062	gene	754624	755457	.	-	.	ID=A81062_G0037870;Name=YLR290C
Sc_chrXII	A81062	mRNA	754624	755457	.	-	.	ID=A81062_G0037870.mRNA.1;Name=A81062_G0037870.mRNA.1;Parent=A81062_G0037870
Sc_chrXII	A81062	exon	754624	755457	.	-	.	ID=A81062_G0037870.mRNA.1.exon.1;Name=A81062_G0037870.mRNA.1.exon.1;Parent=A81062_G0037870.mRNA.1
Sc_chrXII	A81062	CDS	754624	755457	.	-	0	ID=A81062_G0037870.mRNA.1.CDS.1;Name=A81062_G0037870.mRNA.1.CDS.1;Parent=A81062_G0037870.mRNA.1
Sc_chrXII	A81062	gene	755800	756945	.	-	.	ID=A81062_G0037880;Name=YLR291C
Sc_chrXII	A81062	mRNA	755800	756945	.	-	.	ID=A81062_G0037880.mRNA.1;Name=A81062_G0037880.mRNA.1;Parent=A81062_G0037880
Sc_chrXII	A81062	exon	755800	756945	.	-	.	ID=A81062_G0037880.mRNA.1.exon.1;Name=A81062_G0037880.mRNA.1.exon.1;Parent=A81062_G0037880.mRNA.1
Sc_chrXII	A81062	CDS	755800	756945	.	-	0	ID=A81062_G0037880.mRNA.1.CDS.1;Name=A81062_G0037880.mRNA.1.CDS.1;Parent=A81062_G0037880.mRNA.1
Sc_chrXII	A81062	gene	757271	757852	.	-	.	ID=A81062_G0037890;Name=YLR292C
Sc_chrXII	A81062	mRNA	757271	757852	.	-	.	ID=A81062_G0037890.mRNA.1;Name=A81062_G0037890.mRNA.1;Parent=A81062_G0037890
Sc_chrXII	A81062	exon	757271	757852	.	-	.	ID=A81062_G0037890.mRNA.1.exon.1;Name=A81062_G0037890.mRNA.1.exon.1;Parent=A81062_G0037890.mRNA.1
Sc_chrXII	A81062	CDS	757271	757852	.	-	0	ID=A81062_G0037890.mRNA.1.CDS.1;Name=A81062_G0037890.mRNA.1.CDS.1;Parent=A81062_G0037890.mRNA.1
Sc_chrXII	A81062	gene	758253	758912	.	-	.	ID=A81062_G0037900;Name=YLR293C
Sc_chrXII	A81062	mRNA	758253	758912	.	-	.	ID=A81062_G0037900.mRNA.1;Name=A81062_G0037900.mRNA.1;Parent=A81062_G0037900
Sc_chrXII	A81062	exon	758253	758912	.	-	.	ID=A81062_G0037900.mRNA.1.exon.1;Name=A81062_G0037900.mRNA.1.exon.1;Parent=A81062_G0037900.mRNA.1
Sc_chrXII	A81062	CDS	758253	758912	.	-	0	ID=A81062_G0037900.mRNA.1.CDS.1;Name=A81062_G0037900.mRNA.1.CDS.1;Parent=A81062_G0037900.mRNA.1
Sc_chrXII	A81062	gene	759481	759855	.	-	.	ID=A81062_G0037910;Name=YLR295C
Sc_chrXII	A81062	mRNA	759481	759855	.	-	.	ID=A81062_G0037910.mRNA.1;Name=A81062_G0037910.mRNA.1;Parent=A81062_G0037910
Sc_chrXII	A81062	exon	759481	759855	.	-	.	ID=A81062_G0037910.mRNA.1.exon.1;Name=A81062_G0037910.mRNA.1.exon.1;Parent=A81062_G0037910.mRNA.1
Sc_chrXII	A81062	CDS	759481	759855	.	-	0	ID=A81062_G0037910.mRNA.1.CDS.1;Name=A81062_G0037910.mRNA.1.CDS.1;Parent=A81062_G0037910.mRNA.1
Sc_chrXII	A81062	gene	761525	761914	.	+	.	ID=A81062_G0037920;Name=YLR297W
Sc_chrXII	A81062	mRNA	761525	761914	.	+	.	ID=A81062_G0037920.mRNA.1;Name=A81062_G0037920.mRNA.1;Parent=A81062_G0037920
Sc_chrXII	A81062	exon	761525	761914	.	+	.	ID=A81062_G0037920.mRNA.1.exon.1;Name=A81062_G0037920.mRNA.1.exon.1;Parent=A81062_G0037920.mRNA.1
Sc_chrXII	A81062	CDS	761525	761914	.	+	0	ID=A81062_G0037920.mRNA.1.CDS.1;Name=A81062_G0037920.mRNA.1.CDS.1;Parent=A81062_G0037920.mRNA.1
Sc_chrXII	A81062	gene	762201	762896	.	-	.	ID=A81062_G0037930;Name=YLR298C
Sc_chrXII	A81062	mRNA	762201	762896	.	-	.	ID=A81062_G0037930.mRNA.1;Name=A81062_G0037930.mRNA.1;Parent=A81062_G0037930
Sc_chrXII	A81062	exon	762201	762896	.	-	.	ID=A81062_G0037930.mRNA.1.exon.1;Name=A81062_G0037930.mRNA.1.exon.1;Parent=A81062_G0037930.mRNA.1
Sc_chrXII	A81062	CDS	762201	762896	.	-	0	ID=A81062_G0037930.mRNA.1.CDS.1;Name=A81062_G0037930.mRNA.1.CDS.1;Parent=A81062_G0037930.mRNA.1
Sc_chrXII	A81062	gene	763549	765531	.	+	.	ID=A81062_G0037940;Name=YLR299W
Sc_chrXII	A81062	mRNA	763549	765531	.	+	.	ID=A81062_G0037940.mRNA.1;Name=A81062_G0037940.mRNA.1;Parent=A81062_G0037940
Sc_chrXII	A81062	exon	763549	765531	.	+	.	ID=A81062_G0037940.mRNA.1.exon.1;Name=A81062_G0037940.mRNA.1.exon.1;Parent=A81062_G0037940.mRNA.1
Sc_chrXII	A81062	CDS	763549	765531	.	+	0	ID=A81062_G0037940.mRNA.1.CDS.1;Name=A81062_G0037940.mRNA.1.CDS.1;Parent=A81062_G0037940.mRNA.1
Sc_chrXII	A81062	gene	766435	767781	.	+	.	ID=A81062_G0037950;Name=YLR300W
Sc_chrXII	A81062	mRNA	766435	767781	.	+	.	ID=A81062_G0037950.mRNA.1;Name=A81062_G0037950.mRNA.1;Parent=A81062_G0037950
Sc_chrXII	A81062	exon	766435	767781	.	+	.	ID=A81062_G0037950.mRNA.1.exon.1;Name=A81062_G0037950.mRNA.1.exon.1;Parent=A81062_G0037950.mRNA.1
Sc_chrXII	A81062	CDS	766435	767781	.	+	0	ID=A81062_G0037950.mRNA.1.CDS.1;Name=A81062_G0037950.mRNA.1.CDS.1;Parent=A81062_G0037950.mRNA.1
Sc_chrXII	A81062	gene	768305	769039	.	+	.	ID=A81062_G0037960;Name=YLR301W
Sc_chrXII	A81062	mRNA	768305	769039	.	+	.	ID=A81062_G0037960.mRNA.1;Name=A81062_G0037960.mRNA.1;Parent=A81062_G0037960
Sc_chrXII	A81062	exon	768305	769039	.	+	.	ID=A81062_G0037960.mRNA.1.exon.1;Name=A81062_G0037960.mRNA.1.exon.1;Parent=A81062_G0037960.mRNA.1
Sc_chrXII	A81062	CDS	768305	769039	.	+	0	ID=A81062_G0037960.mRNA.1.CDS.1;Name=A81062_G0037960.mRNA.1.CDS.1;Parent=A81062_G0037960.mRNA.1
Sc_chrXII	A81062	tRNA	769232	769332	.	+	.	ID=tRNA:Sc_chrXII:769232-769332:+;Name=tRNA:Sc_chrXII:769232-769332:+
Sc_chrXII	A81062	gene	769685	771019	.	+	.	ID=A81062_G0037970;Name=YLR303W
Sc_chrXII	A81062	mRNA	769685	771019	.	+	.	ID=A81062_G0037970.mRNA.1;Name=A81062_G0037970.mRNA.1;Parent=A81062_G0037970
Sc_chrXII	A81062	exon	769685	771019	.	+	.	ID=A81062_G0037970.mRNA.1.exon.1;Name=A81062_G0037970.mRNA.1.exon.1;Parent=A81062_G0037970.mRNA.1
Sc_chrXII	A81062	CDS	769685	771019	.	+	0	ID=A81062_G0037970.mRNA.1.CDS.1;Name=A81062_G0037970.mRNA.1.CDS.1;Parent=A81062_G0037970.mRNA.1
Sc_chrXII	A81062	TY2	771666	777624	.	-	.	ID=TY2:Sc_chrXII:771666-777624:-;Name=TY2:Sc_chrXII:771666-777624:-
Sc_chrXII	A81062	TY1/TY2_soloLTR	777655	777773	.	-	.	ID=TY1/TY2_soloLTR:Sc_chrXII:777655-777773:-;Name=TY1/TY2_soloLTR:Sc_chrXII:777655-777773:-
Sc_chrXII	A81062	tRNA	777909	777982	.	+	.	ID=tRNA:Sc_chrXII:777909-777982:+;Name=tRNA:Sc_chrXII:777909-777982:+
Sc_chrXII	A81062	gene	778320	780656	.	-	.	ID=A81062_G0037980;Name=YLR304C
Sc_chrXII	A81062	mRNA	778320	780656	.	-	.	ID=A81062_G0037980.mRNA.1;Name=A81062_G0037980.mRNA.1;Parent=A81062_G0037980
Sc_chrXII	A81062	exon	778320	780656	.	-	.	ID=A81062_G0037980.mRNA.1.exon.1;Name=A81062_G0037980.mRNA.1.exon.1;Parent=A81062_G0037980.mRNA.1
Sc_chrXII	A81062	CDS	778320	780656	.	-	0	ID=A81062_G0037980.mRNA.1.CDS.1;Name=A81062_G0037980.mRNA.1.CDS.1;Parent=A81062_G0037980.mRNA.1
Sc_chrXII	A81062	gene	781269	786971	.	-	.	ID=A81062_G0037990;Name=YLR305C
Sc_chrXII	A81062	mRNA	781269	786971	.	-	.	ID=A81062_G0037990.mRNA.1;Name=A81062_G0037990.mRNA.1;Parent=A81062_G0037990
Sc_chrXII	A81062	exon	781269	786971	.	-	.	ID=A81062_G0037990.mRNA.1.exon.1;Name=A81062_G0037990.mRNA.1.exon.1;Parent=A81062_G0037990.mRNA.1
Sc_chrXII	A81062	CDS	781269	786971	.	-	0	ID=A81062_G0037990.mRNA.1.CDS.1;Name=A81062_G0037990.mRNA.1.CDS.1;Parent=A81062_G0037990.mRNA.1
Sc_chrXII	A81062	gene	788728	789639	.	+	.	ID=A81062_G0038000;Name=YLR307W
Sc_chrXII	A81062	mRNA	788728	789639	.	+	.	ID=A81062_G0038000.mRNA.1;Name=A81062_G0038000.mRNA.1;Parent=A81062_G0038000
Sc_chrXII	A81062	exon	788728	789639	.	+	.	ID=A81062_G0038000.mRNA.1.exon.1;Name=A81062_G0038000.mRNA.1.exon.1;Parent=A81062_G0038000.mRNA.1
Sc_chrXII	A81062	CDS	788728	789639	.	+	0	ID=A81062_G0038000.mRNA.1.CDS.1;Name=A81062_G0038000.mRNA.1.CDS.1;Parent=A81062_G0038000.mRNA.1
Sc_chrXII	A81062	gene	789956	790219	.	-	.	ID=A81062_G0038010;Name=YLR307C-A
Sc_chrXII	A81062	mRNA	789956	790219	.	-	.	ID=A81062_G0038010.mRNA.1;Name=A81062_G0038010.mRNA.1;Parent=A81062_G0038010
Sc_chrXII	A81062	exon	789956	790219	.	-	.	ID=A81062_G0038010.mRNA.1.exon.1;Name=A81062_G0038010.mRNA.1.exon.1;Parent=A81062_G0038010.mRNA.1
Sc_chrXII	A81062	CDS	789956	790219	.	-	0	ID=A81062_G0038010.mRNA.1.CDS.1;Name=A81062_G0038010.mRNA.1.CDS.1;Parent=A81062_G0038010.mRNA.1
Sc_chrXII	A81062	gene	791046	791984	.	+	.	ID=A81062_G0038020;Name=YLR308W
Sc_chrXII	A81062	mRNA	791046	791984	.	+	.	ID=A81062_G0038020.mRNA.1;Name=A81062_G0038020.mRNA.1;Parent=A81062_G0038020
Sc_chrXII	A81062	exon	791046	791984	.	+	.	ID=A81062_G0038020.mRNA.1.exon.1;Name=A81062_G0038020.mRNA.1.exon.1;Parent=A81062_G0038020.mRNA.1
Sc_chrXII	A81062	CDS	791046	791984	.	+	0	ID=A81062_G0038020.mRNA.1.CDS.1;Name=A81062_G0038020.mRNA.1.CDS.1;Parent=A81062_G0038020.mRNA.1
Sc_chrXII	A81062	gene	792142	794877	.	-	.	ID=A81062_G0038030;Name=YLR309C
Sc_chrXII	A81062	mRNA	792142	794877	.	-	.	ID=A81062_G0038030.mRNA.1;Name=A81062_G0038030.mRNA.1;Parent=A81062_G0038030
Sc_chrXII	A81062	exon	792142	794877	.	-	.	ID=A81062_G0038030.mRNA.1.exon.1;Name=A81062_G0038030.mRNA.1.exon.1;Parent=A81062_G0038030.mRNA.1
Sc_chrXII	A81062	CDS	792142	794877	.	-	0	ID=A81062_G0038030.mRNA.1.CDS.1;Name=A81062_G0038030.mRNA.1.CDS.1;Parent=A81062_G0038030.mRNA.1
Sc_chrXII	A81062	gene	795332	800101	.	-	.	ID=A81062_G0038040;Name=YLR310C
Sc_chrXII	A81062	mRNA	795332	800101	.	-	.	ID=A81062_G0038040.mRNA.1;Name=A81062_G0038040.mRNA.1;Parent=A81062_G0038040
Sc_chrXII	A81062	exon	795332	800101	.	-	.	ID=A81062_G0038040.mRNA.1.exon.1;Name=A81062_G0038040.mRNA.1.exon.1;Parent=A81062_G0038040.mRNA.1
Sc_chrXII	A81062	CDS	795332	800101	.	-	0	ID=A81062_G0038040.mRNA.1.CDS.1;Name=A81062_G0038040.mRNA.1.CDS.1;Parent=A81062_G0038040.mRNA.1
Sc_chrXII	A81062	gene	800734	801930	.	-	.	ID=A81062_G0038050;Name=YLR312C
Sc_chrXII	A81062	mRNA	800734	801930	.	-	.	ID=A81062_G0038050.mRNA.1;Name=A81062_G0038050.mRNA.1;Parent=A81062_G0038050
Sc_chrXII	A81062	exon	800734	801930	.	-	.	ID=A81062_G0038050.mRNA.1.exon.1;Name=A81062_G0038050.mRNA.1.exon.1;Parent=A81062_G0038050.mRNA.1
Sc_chrXII	A81062	CDS	800734	801930	.	-	0	ID=A81062_G0038050.mRNA.1.CDS.1;Name=A81062_G0038050.mRNA.1.CDS.1;Parent=A81062_G0038050.mRNA.1
Sc_chrXII	A81062	gene	802576	803337	.	+	.	ID=A81062_G0038060;Name=YLR312W-A
Sc_chrXII	A81062	mRNA	802576	803337	.	+	.	ID=A81062_G0038060.mRNA.1;Name=A81062_G0038060.mRNA.1;Parent=A81062_G0038060
Sc_chrXII	A81062	exon	802576	803337	.	+	.	ID=A81062_G0038060.mRNA.1.exon.1;Name=A81062_G0038060.mRNA.1.exon.1;Parent=A81062_G0038060.mRNA.1
Sc_chrXII	A81062	CDS	802576	803337	.	+	0	ID=A81062_G0038060.mRNA.1.CDS.1;Name=A81062_G0038060.mRNA.1.CDS.1;Parent=A81062_G0038060.mRNA.1
Sc_chrXII	A81062	gene	803490	805436	.	-	.	ID=A81062_G0038070;Name=YLR313C
Sc_chrXII	A81062	mRNA	803490	805436	.	-	.	ID=A81062_G0038070.mRNA.1;Name=A81062_G0038070.mRNA.1;Parent=A81062_G0038070
Sc_chrXII	A81062	exon	803490	805436	.	-	.	ID=A81062_G0038070.mRNA.1.exon.1;Name=A81062_G0038070.mRNA.1.exon.1;Parent=A81062_G0038070.mRNA.1
Sc_chrXII	A81062	CDS	803490	805436	.	-	0	ID=A81062_G0038070.mRNA.1.CDS.1;Name=A81062_G0038070.mRNA.1.CDS.1;Parent=A81062_G0038070.mRNA.1
Sc_chrXII	A81062	gene	805669	807231	.	-	.	ID=A81062_G0038080;Name=YLR314C
Sc_chrXII	A81062	mRNA	805669	807231	.	-	.	ID=A81062_G0038080.mRNA.1;Name=A81062_G0038080.mRNA.1;Parent=A81062_G0038080
Sc_chrXII	A81062	exon	805669	807231	.	-	.	ID=A81062_G0038080.mRNA.1.exon.1;Name=A81062_G0038080.mRNA.1.exon.1;Parent=A81062_G0038080.mRNA.1
Sc_chrXII	A81062	CDS	805669	807231	.	-	0	ID=A81062_G0038080.mRNA.1.CDS.1;Name=A81062_G0038080.mRNA.1.CDS.1;Parent=A81062_G0038080.mRNA.1
Sc_chrXII	A81062	gene	807902	808363	.	+	.	ID=A81062_G0038090;Name=YLR315W
Sc_chrXII	A81062	mRNA	807902	808363	.	+	.	ID=A81062_G0038090.mRNA.1;Name=A81062_G0038090.mRNA.1;Parent=A81062_G0038090
Sc_chrXII	A81062	exon	807902	808363	.	+	.	ID=A81062_G0038090.mRNA.1.exon.1;Name=A81062_G0038090.mRNA.1.exon.1;Parent=A81062_G0038090.mRNA.1
Sc_chrXII	A81062	CDS	807902	808363	.	+	0	ID=A81062_G0038090.mRNA.1.CDS.1;Name=A81062_G0038090.mRNA.1.CDS.1;Parent=A81062_G0038090.mRNA.1
Sc_chrXII	A81062	gene	809633	812281	.	+	.	ID=A81062_G0038100;Name=YLR318W
Sc_chrXII	A81062	mRNA	809633	812281	.	+	.	ID=A81062_G0038100.mRNA.1;Name=A81062_G0038100.mRNA.1;Parent=A81062_G0038100
Sc_chrXII	A81062	exon	809633	812281	.	+	.	ID=A81062_G0038100.mRNA.1.exon.1;Name=A81062_G0038100.mRNA.1.exon.1;Parent=A81062_G0038100.mRNA.1
Sc_chrXII	A81062	CDS	809633	812281	.	+	0	ID=A81062_G0038100.mRNA.1.CDS.1;Name=A81062_G0038100.mRNA.1.CDS.1;Parent=A81062_G0038100.mRNA.1
Sc_chrXII	A81062	gene	812407	814773	.	-	.	ID=A81062_G0038110;Name=YLR319C
Sc_chrXII	A81062	mRNA	812407	814773	.	-	.	ID=A81062_G0038110.mRNA.1;Name=A81062_G0038110.mRNA.1;Parent=A81062_G0038110
Sc_chrXII	A81062	exon	812407	814773	.	-	.	ID=A81062_G0038110.mRNA.1.exon.1;Name=A81062_G0038110.mRNA.1.exon.1;Parent=A81062_G0038110.mRNA.1
Sc_chrXII	A81062	CDS	812407	814773	.	-	0	ID=A81062_G0038110.mRNA.1.CDS.1;Name=A81062_G0038110.mRNA.1.CDS.1;Parent=A81062_G0038110.mRNA.1
Sc_chrXII	A81062	gene	815033	819397	.	+	.	ID=A81062_G0038120;Name=YLR320W
Sc_chrXII	A81062	mRNA	815033	819397	.	+	.	ID=A81062_G0038120.mRNA.1;Name=A81062_G0038120.mRNA.1;Parent=A81062_G0038120
Sc_chrXII	A81062	exon	815033	819397	.	+	.	ID=A81062_G0038120.mRNA.1.exon.1;Name=A81062_G0038120.mRNA.1.exon.1;Parent=A81062_G0038120.mRNA.1
Sc_chrXII	A81062	CDS	815033	819397	.	+	0	ID=A81062_G0038120.mRNA.1.CDS.1;Name=A81062_G0038120.mRNA.1.CDS.1;Parent=A81062_G0038120.mRNA.1
Sc_chrXII	A81062	gene	819677	820957	.	-	.	ID=A81062_G0038130;Name=YLR321C
Sc_chrXII	A81062	mRNA	819677	820957	.	-	.	ID=A81062_G0038130.mRNA.1;Name=A81062_G0038130.mRNA.1;Parent=A81062_G0038130
Sc_chrXII	A81062	exon	819677	820957	.	-	.	ID=A81062_G0038130.mRNA.1.exon.1;Name=A81062_G0038130.mRNA.1.exon.1;Parent=A81062_G0038130.mRNA.1
Sc_chrXII	A81062	CDS	819677	820957	.	-	0	ID=A81062_G0038130.mRNA.1.CDS.1;Name=A81062_G0038130.mRNA.1.CDS.1;Parent=A81062_G0038130.mRNA.1
Sc_chrXII	A81062	gene	821266	822045	.	-	.	ID=A81062_G0038140;Name=YLR323C
Sc_chrXII	A81062	mRNA	821266	822045	.	-	.	ID=A81062_G0038140.mRNA.1;Name=A81062_G0038140.mRNA.1;Parent=A81062_G0038140
Sc_chrXII	A81062	exon	821266	822045	.	-	.	ID=A81062_G0038140.mRNA.1.exon.1;Name=A81062_G0038140.mRNA.1.exon.1;Parent=A81062_G0038140.mRNA.1
Sc_chrXII	A81062	CDS	821266	822045	.	-	0	ID=A81062_G0038140.mRNA.1.CDS.1;Name=A81062_G0038140.mRNA.1.CDS.1;Parent=A81062_G0038140.mRNA.1
Sc_chrXII	A81062	gene	822308	823879	.	+	.	ID=A81062_G0038150;Name=YLR324W
Sc_chrXII	A81062	mRNA	822308	823879	.	+	.	ID=A81062_G0038150.mRNA.1;Name=A81062_G0038150.mRNA.1;Parent=A81062_G0038150
Sc_chrXII	A81062	exon	822308	823879	.	+	.	ID=A81062_G0038150.mRNA.1.exon.1;Name=A81062_G0038150.mRNA.1.exon.1;Parent=A81062_G0038150.mRNA.1
Sc_chrXII	A81062	CDS	822308	823879	.	+	0	ID=A81062_G0038150.mRNA.1.CDS.1;Name=A81062_G0038150.mRNA.1.CDS.1;Parent=A81062_G0038150.mRNA.1
Sc_chrXII	A81062	gene	824236	824472	.	-	.	ID=A81062_G0038160;Name=YLR325C
Sc_chrXII	A81062	mRNA	824236	824472	.	-	.	ID=A81062_G0038160.mRNA.1;Name=A81062_G0038160.mRNA.1;Parent=A81062_G0038160
Sc_chrXII	A81062	exon	824236	824472	.	-	.	ID=A81062_G0038160.mRNA.1.exon.1;Name=A81062_G0038160.mRNA.1.exon.1;Parent=A81062_G0038160.mRNA.1
Sc_chrXII	A81062	CDS	824236	824472	.	-	0	ID=A81062_G0038160.mRNA.1.CDS.1;Name=A81062_G0038160.mRNA.1.CDS.1;Parent=A81062_G0038160.mRNA.1
Sc_chrXII	A81062	gene	825267	825989	.	+	.	ID=A81062_G0038170;Name=YLR326W
Sc_chrXII	A81062	mRNA	825267	825989	.	+	.	ID=A81062_G0038170.mRNA.1;Name=A81062_G0038170.mRNA.1;Parent=A81062_G0038170
Sc_chrXII	A81062	exon	825267	825989	.	+	.	ID=A81062_G0038170.mRNA.1.exon.1;Name=A81062_G0038170.mRNA.1.exon.1;Parent=A81062_G0038170.mRNA.1
Sc_chrXII	A81062	CDS	825267	825989	.	+	0	ID=A81062_G0038170.mRNA.1.CDS.1;Name=A81062_G0038170.mRNA.1.CDS.1;Parent=A81062_G0038170.mRNA.1
Sc_chrXII	A81062	gene	826220	826480	.	-	.	ID=A81062_G0038180;Name=YLR327C
Sc_chrXII	A81062	mRNA	826220	826480	.	-	.	ID=A81062_G0038180.mRNA.1;Name=A81062_G0038180.mRNA.1;Parent=A81062_G0038180
Sc_chrXII	A81062	exon	826220	826480	.	-	.	ID=A81062_G0038180.mRNA.1.exon.1;Name=A81062_G0038180.mRNA.1.exon.1;Parent=A81062_G0038180.mRNA.1
Sc_chrXII	A81062	CDS	826220	826480	.	-	0	ID=A81062_G0038180.mRNA.1.CDS.1;Name=A81062_G0038180.mRNA.1.CDS.1;Parent=A81062_G0038180.mRNA.1
Sc_chrXII	A81062	tRNA	827447	827547	.	+	.	ID=tRNA:Sc_chrXII:827447-827547:+;Name=tRNA:Sc_chrXII:827447-827547:+
Sc_chrXII	A81062	gene	828007	829212	.	+	.	ID=A81062_G0038190;Name=YLR328W
Sc_chrXII	A81062	mRNA	828007	829212	.	+	.	ID=A81062_G0038190.mRNA.1;Name=A81062_G0038190.mRNA.1;Parent=A81062_G0038190
Sc_chrXII	A81062	exon	828007	829212	.	+	.	ID=A81062_G0038190.mRNA.1.exon.1;Name=A81062_G0038190.mRNA.1.exon.1;Parent=A81062_G0038190.mRNA.1
Sc_chrXII	A81062	CDS	828007	829212	.	+	0	ID=A81062_G0038190.mRNA.1.CDS.1;Name=A81062_G0038190.mRNA.1.CDS.1;Parent=A81062_G0038190.mRNA.1
Sc_chrXII	A81062	gene	829537	830428	.	+	.	ID=A81062_G0038200;Name=YLR329W
Sc_chrXII	A81062	mRNA	829537	830428	.	+	.	ID=A81062_G0038200.mRNA.1;Name=A81062_G0038200.mRNA.1;Parent=A81062_G0038200
Sc_chrXII	A81062	exon	829537	829710	.	+	.	ID=A81062_G0038200.mRNA.1.exon.1;Name=A81062_G0038200.mRNA.1.exon.1;Parent=A81062_G0038200.mRNA.1
Sc_chrXII	A81062	exon	829808	830428	.	+	.	ID=A81062_G0038200.mRNA.1.exon.2;Name=A81062_G0038200.mRNA.1.exon.2;Parent=A81062_G0038200.mRNA.1
Sc_chrXII	A81062	CDS	829537	829710	.	+	0	ID=A81062_G0038200.mRNA.1.CDS.1;Name=A81062_G0038200.mRNA.1.CDS.1;Parent=A81062_G0038200.mRNA.1
Sc_chrXII	A81062	CDS	829808	830428	.	+	0	ID=A81062_G0038200.mRNA.1.CDS.2;Name=A81062_G0038200.mRNA.1.CDS.2;Parent=A81062_G0038200.mRNA.1
Sc_chrXII	A81062	gene	830758	832773	.	+	.	ID=A81062_G0038210;Name=YLR330W
Sc_chrXII	A81062	mRNA	830758	832773	.	+	.	ID=A81062_G0038210.mRNA.1;Name=A81062_G0038210.mRNA.1;Parent=A81062_G0038210
Sc_chrXII	A81062	exon	830758	832773	.	+	.	ID=A81062_G0038210.mRNA.1.exon.1;Name=A81062_G0038210.mRNA.1.exon.1;Parent=A81062_G0038210.mRNA.1
Sc_chrXII	A81062	CDS	830758	832773	.	+	0	ID=A81062_G0038210.mRNA.1.CDS.1;Name=A81062_G0038210.mRNA.1.CDS.1;Parent=A81062_G0038210.mRNA.1
Sc_chrXII	A81062	gene	833771	834901	.	+	.	ID=A81062_G0038220;Name=YLR332W
Sc_chrXII	A81062	mRNA	833771	834901	.	+	.	ID=A81062_G0038220.mRNA.1;Name=A81062_G0038220.mRNA.1;Parent=A81062_G0038220
Sc_chrXII	A81062	exon	833771	834901	.	+	.	ID=A81062_G0038220.mRNA.1.exon.1;Name=A81062_G0038220.mRNA.1.exon.1;Parent=A81062_G0038220.mRNA.1
Sc_chrXII	A81062	CDS	833771	834901	.	+	0	ID=A81062_G0038220.mRNA.1.CDS.1;Name=A81062_G0038220.mRNA.1.CDS.1;Parent=A81062_G0038220.mRNA.1
Sc_chrXII	A81062	TY3_soloLTR	836650	836854	.	+	.	ID=TY3_soloLTR:Sc_chrXII:836650-836854:+;Name=TY3_soloLTR:Sc_chrXII:836650-836854:+
Sc_chrXII	A81062	TY1/TY2_soloLTR	836855	837188	.	+	.	ID=TY1/TY2_soloLTR:Sc_chrXII:836855-837188:+;Name=TY1/TY2_soloLTR:Sc_chrXII:836855-837188:+
Sc_chrXII	A81062	TY3_soloLTR	837189	837302	.	+	.	ID=TY3_soloLTR:Sc_chrXII:837189-837302:+;Name=TY3_soloLTR:Sc_chrXII:837189-837302:+
Sc_chrXII	A81062	tRNA	837355	837426	.	+	.	ID=tRNA:Sc_chrXII:837355-837426:+;Name=tRNA:Sc_chrXII:837355-837426:+
Sc_chrXII	A81062	gene	839012	839338	.	-	.	ID=A81062_G0038230;Name=YLR333C
Sc_chrXII	A81062	mRNA	839012	839338	.	-	.	ID=A81062_G0038230.mRNA.1;Name=A81062_G0038230.mRNA.1;Parent=A81062_G0038230
Sc_chrXII	A81062	exon	839012	839338	.	-	.	ID=A81062_G0038230.mRNA.1.exon.1;Name=A81062_G0038230.mRNA.1.exon.1;Parent=A81062_G0038230.mRNA.1
Sc_chrXII	A81062	CDS	839012	839338	.	-	0	ID=A81062_G0038230.mRNA.1.CDS.1;Name=A81062_G0038230.mRNA.1.CDS.1;Parent=A81062_G0038230.mRNA.1
Sc_chrXII	A81062	TY1	840229	846154	.	-	.	ID=TY1:Sc_chrXII:840229-846154:-;Name=TY1:Sc_chrXII:840229-846154:-
Sc_chrXII	A81062	TY1/TY2_soloLTR	846178	846457	.	+	.	ID=TY1/TY2_soloLTR:Sc_chrXII:846178-846457:+;Name=TY1/TY2_soloLTR:Sc_chrXII:846178-846457:+
Sc_chrXII	A81062	tRNA	846547	846618	.	+	.	ID=tRNA:Sc_chrXII:846547-846618:+;Name=tRNA:Sc_chrXII:846547-846618:+
Sc_chrXII	A81062	gene	846799	848961	.	+	.	ID=A81062_G0038240;Name=YLR335W
Sc_chrXII	A81062	mRNA	846799	848961	.	+	.	ID=A81062_G0038240.mRNA.1;Name=A81062_G0038240.mRNA.1;Parent=A81062_G0038240
Sc_chrXII	A81062	exon	846799	848961	.	+	.	ID=A81062_G0038240.mRNA.1.exon.1;Name=A81062_G0038240.mRNA.1.exon.1;Parent=A81062_G0038240.mRNA.1
Sc_chrXII	A81062	CDS	846799	848961	.	+	0	ID=A81062_G0038240.mRNA.1.CDS.1;Name=A81062_G0038240.mRNA.1.CDS.1;Parent=A81062_G0038240.mRNA.1
Sc_chrXII	A81062	gene	849066	851765	.	-	.	ID=A81062_G0038250;Name=YLR336C
Sc_chrXII	A81062	mRNA	849066	851765	.	-	.	ID=A81062_G0038250.mRNA.1;Name=A81062_G0038250.mRNA.1;Parent=A81062_G0038250
Sc_chrXII	A81062	exon	849066	851765	.	-	.	ID=A81062_G0038250.mRNA.1.exon.1;Name=A81062_G0038250.mRNA.1.exon.1;Parent=A81062_G0038250.mRNA.1
Sc_chrXII	A81062	CDS	849066	851765	.	-	0	ID=A81062_G0038250.mRNA.1.CDS.1;Name=A81062_G0038250.mRNA.1.CDS.1;Parent=A81062_G0038250.mRNA.1
Sc_chrXII	A81062	gene	852021	854474	.	-	.	ID=A81062_G0038260;Name=YLR337C
Sc_chrXII	A81062	mRNA	852021	854474	.	-	.	ID=A81062_G0038260.mRNA.1;Name=A81062_G0038260.mRNA.1;Parent=A81062_G0038260
Sc_chrXII	A81062	exon	852021	854474	.	-	.	ID=A81062_G0038260.mRNA.1.exon.1;Name=A81062_G0038260.mRNA.1.exon.1;Parent=A81062_G0038260.mRNA.1
Sc_chrXII	A81062	CDS	852021	854474	.	-	0	ID=A81062_G0038260.mRNA.1.CDS.1;Name=A81062_G0038260.mRNA.1.CDS.1;Parent=A81062_G0038260.mRNA.1
Sc_chrXII	A81062	gene	855255	856193	.	+	.	ID=A81062_G0038270;Name=YLR340W
Sc_chrXII	A81062	mRNA	855255	856193	.	+	.	ID=A81062_G0038270.mRNA.1;Name=A81062_G0038270.mRNA.1;Parent=A81062_G0038270
Sc_chrXII	A81062	exon	855255	856193	.	+	.	ID=A81062_G0038270.mRNA.1.exon.1;Name=A81062_G0038270.mRNA.1.exon.1;Parent=A81062_G0038270.mRNA.1
Sc_chrXII	A81062	CDS	855255	856193	.	+	0	ID=A81062_G0038270.mRNA.1.CDS.1;Name=A81062_G0038270.mRNA.1.CDS.1;Parent=A81062_G0038270.mRNA.1
Sc_chrXII	A81062	gene	856752	858185	.	+	.	ID=A81062_G0038280;Name=YLR341W
Sc_chrXII	A81062	mRNA	856752	858185	.	+	.	ID=A81062_G0038280.mRNA.1;Name=A81062_G0038280.mRNA.1;Parent=A81062_G0038280
Sc_chrXII	A81062	exon	856752	858185	.	+	.	ID=A81062_G0038280.mRNA.1.exon.1;Name=A81062_G0038280.mRNA.1.exon.1;Parent=A81062_G0038280.mRNA.1
Sc_chrXII	A81062	CDS	856752	858185	.	+	0	ID=A81062_G0038280.mRNA.1.CDS.1;Name=A81062_G0038280.mRNA.1.CDS.1;Parent=A81062_G0038280.mRNA.1
Sc_chrXII	A81062	gene	859365	864995	.	+	.	ID=A81062_G0038290;Name=YLR342W
Sc_chrXII	A81062	mRNA	859365	864995	.	+	.	ID=A81062_G0038290.mRNA.1;Name=A81062_G0038290.mRNA.1;Parent=A81062_G0038290
Sc_chrXII	A81062	exon	859365	864995	.	+	.	ID=A81062_G0038290.mRNA.1.exon.1;Name=A81062_G0038290.mRNA.1.exon.1;Parent=A81062_G0038290.mRNA.1
Sc_chrXII	A81062	CDS	859365	864995	.	+	0	ID=A81062_G0038290.mRNA.1.CDS.1;Name=A81062_G0038290.mRNA.1.CDS.1;Parent=A81062_G0038290.mRNA.1
Sc_chrXII	A81062	gene	865071	865305	.	+	.	ID=A81062_G0038300;Name=A81062_G0038300
Sc_chrXII	A81062	mRNA	865071	865305	.	+	.	ID=A81062_G0038300.mRNA.1;Name=A81062_G0038300.mRNA.1;Parent=A81062_G0038300
Sc_chrXII	A81062	exon	865071	865151	.	+	.	ID=A81062_G0038300.mRNA.1.exon.1;Name=A81062_G0038300.mRNA.1.exon.1;Parent=A81062_G0038300.mRNA.1
Sc_chrXII	A81062	exon	865174	865305	.	+	.	ID=A81062_G0038300.mRNA.1.exon.2;Name=A81062_G0038300.mRNA.1.exon.2;Parent=A81062_G0038300.mRNA.1
Sc_chrXII	A81062	CDS	865071	865151	.	+	0	ID=A81062_G0038300.mRNA.1.CDS.1;Name=A81062_G0038300.mRNA.1.CDS.1;Parent=A81062_G0038300.mRNA.1
Sc_chrXII	A81062	CDS	865174	865305	.	+	0	ID=A81062_G0038300.mRNA.1.CDS.2;Name=A81062_G0038300.mRNA.1.CDS.2;Parent=A81062_G0038300.mRNA.1
Sc_chrXII	A81062	gene	865462	867129	.	+	.	ID=A81062_G0038310;Name=YLR343W
Sc_chrXII	A81062	mRNA	865462	867129	.	+	.	ID=A81062_G0038310.mRNA.1;Name=A81062_G0038310.mRNA.1;Parent=A81062_G0038310
Sc_chrXII	A81062	exon	865462	867129	.	+	.	ID=A81062_G0038310.mRNA.1.exon.1;Name=A81062_G0038310.mRNA.1.exon.1;Parent=A81062_G0038310.mRNA.1
Sc_chrXII	A81062	CDS	865462	867129	.	+	0	ID=A81062_G0038310.mRNA.1.CDS.1;Name=A81062_G0038310.mRNA.1.CDS.1;Parent=A81062_G0038310.mRNA.1
Sc_chrXII	A81062	TY4_soloLTR	867209	867418	.	+	.	ID=TY4_soloLTR:Sc_chrXII:867209-867418:+;Name=TY4_soloLTR:Sc_chrXII:867209-867418:+
Sc_chrXII	A81062	TY1/TY2_soloLTR	867442	867772	.	-	.	ID=TY1/TY2_soloLTR:Sc_chrXII:867442-867772:-;Name=TY1/TY2_soloLTR:Sc_chrXII:867442-867772:-
Sc_chrXII	A81062	TY1/TY2_soloLTR	867847	868178	.	+	.	ID=TY1/TY2_soloLTR:Sc_chrXII:867847-868178:+;Name=TY1/TY2_soloLTR:Sc_chrXII:867847-868178:+
Sc_chrXII	A81062	tRNA	868298	868369	.	+	.	ID=tRNA:Sc_chrXII:868298-868369:+;Name=tRNA:Sc_chrXII:868298-868369:+
Sc_chrXII	A81062	gene	868999	869829	.	+	.	ID=A81062_G0038320;Name=YLR344W
Sc_chrXII	A81062	mRNA	868999	869829	.	+	.	ID=A81062_G0038320.mRNA.1;Name=A81062_G0038320.mRNA.1;Parent=A81062_G0038320
Sc_chrXII	A81062	exon	868999	869017	.	+	.	ID=A81062_G0038320.mRNA.1.exon.1;Name=A81062_G0038320.mRNA.1.exon.1;Parent=A81062_G0038320.mRNA.1
Sc_chrXII	A81062	exon	869465	869829	.	+	.	ID=A81062_G0038320.mRNA.1.exon.2;Name=A81062_G0038320.mRNA.1.exon.2;Parent=A81062_G0038320.mRNA.1
Sc_chrXII	A81062	CDS	868999	869017	.	+	0	ID=A81062_G0038320.mRNA.1.CDS.1;Name=A81062_G0038320.mRNA.1.CDS.1;Parent=A81062_G0038320.mRNA.1
Sc_chrXII	A81062	CDS	869465	869829	.	+	2	ID=A81062_G0038320.mRNA.1.CDS.2;Name=A81062_G0038320.mRNA.1.CDS.2;Parent=A81062_G0038320.mRNA.1
Sc_chrXII	A81062	gene	870197	871726	.	+	.	ID=A81062_G0038330;Name=YLR345W
Sc_chrXII	A81062	mRNA	870197	871726	.	+	.	ID=A81062_G0038330.mRNA.1;Name=A81062_G0038330.mRNA.1;Parent=A81062_G0038330
Sc_chrXII	A81062	exon	870197	871726	.	+	.	ID=A81062_G0038330.mRNA.1.exon.1;Name=A81062_G0038330.mRNA.1.exon.1;Parent=A81062_G0038330.mRNA.1
Sc_chrXII	A81062	CDS	870197	871726	.	+	0	ID=A81062_G0038330.mRNA.1.CDS.1;Name=A81062_G0038330.mRNA.1.CDS.1;Parent=A81062_G0038330.mRNA.1
Sc_chrXII	A81062	gene	871973	872278	.	-	.	ID=A81062_G0038340;Name=YLR346C
Sc_chrXII	A81062	mRNA	871973	872278	.	-	.	ID=A81062_G0038340.mRNA.1;Name=A81062_G0038340.mRNA.1;Parent=A81062_G0038340
Sc_chrXII	A81062	exon	871973	872278	.	-	.	ID=A81062_G0038340.mRNA.1.exon.1;Name=A81062_G0038340.mRNA.1.exon.1;Parent=A81062_G0038340.mRNA.1
Sc_chrXII	A81062	CDS	871973	872278	.	-	0	ID=A81062_G0038340.mRNA.1.CDS.1;Name=A81062_G0038340.mRNA.1.CDS.1;Parent=A81062_G0038340.mRNA.1
Sc_chrXII	A81062	gene	873462	876047	.	-	.	ID=A81062_G0038350;Name=YLR347C
Sc_chrXII	A81062	mRNA	873462	876047	.	-	.	ID=A81062_G0038350.mRNA.1;Name=A81062_G0038350.mRNA.1;Parent=A81062_G0038350
Sc_chrXII	A81062	exon	873462	876047	.	-	.	ID=A81062_G0038350.mRNA.1.exon.1;Name=A81062_G0038350.mRNA.1.exon.1;Parent=A81062_G0038350.mRNA.1
Sc_chrXII	A81062	CDS	873462	876047	.	-	0	ID=A81062_G0038350.mRNA.1.CDS.1;Name=A81062_G0038350.mRNA.1.CDS.1;Parent=A81062_G0038350.mRNA.1
Sc_chrXII	A81062	gene	876611	877507	.	-	.	ID=A81062_G0038360;Name=YLR348C
Sc_chrXII	A81062	mRNA	876611	877507	.	-	.	ID=A81062_G0038360.mRNA.1;Name=A81062_G0038360.mRNA.1;Parent=A81062_G0038360
Sc_chrXII	A81062	exon	876611	877507	.	-	.	ID=A81062_G0038360.mRNA.1.exon.1;Name=A81062_G0038360.mRNA.1.exon.1;Parent=A81062_G0038360.mRNA.1
Sc_chrXII	A81062	CDS	876611	877507	.	-	0	ID=A81062_G0038360.mRNA.1.CDS.1;Name=A81062_G0038360.mRNA.1.CDS.1;Parent=A81062_G0038360.mRNA.1
Sc_chrXII	A81062	gene	877704	877964	.	+	.	ID=A81062_G0038370;Name=A81062_G0038370
Sc_chrXII	A81062	mRNA	877704	877964	.	+	.	ID=A81062_G0038370.mRNA.1;Name=A81062_G0038370.mRNA.1;Parent=A81062_G0038370
Sc_chrXII	A81062	exon	877704	877964	.	+	.	ID=A81062_G0038370.mRNA.1.exon.1;Name=A81062_G0038370.mRNA.1.exon.1;Parent=A81062_G0038370.mRNA.1
Sc_chrXII	A81062	CDS	877704	877964	.	+	0	ID=A81062_G0038370.mRNA.1.CDS.1;Name=A81062_G0038370.mRNA.1.CDS.1;Parent=A81062_G0038370.mRNA.1
Sc_chrXII	A81062	gene	878364	879014	.	+	.	ID=A81062_G0038380;Name=YLR350W
Sc_chrXII	A81062	mRNA	878364	879014	.	+	.	ID=A81062_G0038380.mRNA.1;Name=A81062_G0038380.mRNA.1;Parent=A81062_G0038380
Sc_chrXII	A81062	exon	878364	879014	.	+	.	ID=A81062_G0038380.mRNA.1.exon.1;Name=A81062_G0038380.mRNA.1.exon.1;Parent=A81062_G0038380.mRNA.1
Sc_chrXII	A81062	CDS	878364	879014	.	+	0	ID=A81062_G0038380.mRNA.1.CDS.1;Name=A81062_G0038380.mRNA.1.CDS.1;Parent=A81062_G0038380.mRNA.1
Sc_chrXII	A81062	gene	879111	879986	.	-	.	ID=A81062_G0038390;Name=YLR351C
Sc_chrXII	A81062	mRNA	879111	879986	.	-	.	ID=A81062_G0038390.mRNA.1;Name=A81062_G0038390.mRNA.1;Parent=A81062_G0038390
Sc_chrXII	A81062	exon	879111	879986	.	-	.	ID=A81062_G0038390.mRNA.1.exon.1;Name=A81062_G0038390.mRNA.1.exon.1;Parent=A81062_G0038390.mRNA.1
Sc_chrXII	A81062	CDS	879111	879986	.	-	0	ID=A81062_G0038390.mRNA.1.CDS.1;Name=A81062_G0038390.mRNA.1.CDS.1;Parent=A81062_G0038390.mRNA.1
Sc_chrXII	A81062	gene	880737	883160	.	+	.	ID=A81062_G0038400;Name=YLR352W
Sc_chrXII	A81062	mRNA	880737	883160	.	+	.	ID=A81062_G0038400.mRNA.1;Name=A81062_G0038400.mRNA.1;Parent=A81062_G0038400
Sc_chrXII	A81062	exon	880737	883160	.	+	.	ID=A81062_G0038400.mRNA.1.exon.1;Name=A81062_G0038400.mRNA.1.exon.1;Parent=A81062_G0038400.mRNA.1
Sc_chrXII	A81062	CDS	880737	883160	.	+	0	ID=A81062_G0038400.mRNA.1.CDS.1;Name=A81062_G0038400.mRNA.1.CDS.1;Parent=A81062_G0038400.mRNA.1
Sc_chrXII	A81062	gene	883973	885781	.	+	.	ID=A81062_G0038410;Name=YLR353W
Sc_chrXII	A81062	mRNA	883973	885781	.	+	.	ID=A81062_G0038410.mRNA.1;Name=A81062_G0038410.mRNA.1;Parent=A81062_G0038410
Sc_chrXII	A81062	exon	883973	885781	.	+	.	ID=A81062_G0038410.mRNA.1.exon.1;Name=A81062_G0038410.mRNA.1.exon.1;Parent=A81062_G0038410.mRNA.1
Sc_chrXII	A81062	CDS	883973	885781	.	+	0	ID=A81062_G0038410.mRNA.1.CDS.1;Name=A81062_G0038410.mRNA.1.CDS.1;Parent=A81062_G0038410.mRNA.1
Sc_chrXII	A81062	gene	885968	886975	.	-	.	ID=A81062_G0038420;Name=YLR354C
Sc_chrXII	A81062	mRNA	885968	886975	.	-	.	ID=A81062_G0038420.mRNA.1;Name=A81062_G0038420.mRNA.1;Parent=A81062_G0038420
Sc_chrXII	A81062	exon	885968	886975	.	-	.	ID=A81062_G0038420.mRNA.1.exon.1;Name=A81062_G0038420.mRNA.1.exon.1;Parent=A81062_G0038420.mRNA.1
Sc_chrXII	A81062	CDS	885968	886975	.	-	0	ID=A81062_G0038420.mRNA.1.CDS.1;Name=A81062_G0038420.mRNA.1.CDS.1;Parent=A81062_G0038420.mRNA.1
Sc_chrXII	A81062	gene	887683	888870	.	-	.	ID=A81062_G0038430;Name=YLR355C
Sc_chrXII	A81062	mRNA	887683	888870	.	-	.	ID=A81062_G0038430.mRNA.1;Name=A81062_G0038430.mRNA.1;Parent=A81062_G0038430
Sc_chrXII	A81062	exon	887683	888870	.	-	.	ID=A81062_G0038430.mRNA.1.exon.1;Name=A81062_G0038430.mRNA.1.exon.1;Parent=A81062_G0038430.mRNA.1
Sc_chrXII	A81062	CDS	887683	888870	.	-	0	ID=A81062_G0038430.mRNA.1.CDS.1;Name=A81062_G0038430.mRNA.1.CDS.1;Parent=A81062_G0038430.mRNA.1
Sc_chrXII	A81062	gene	889938	890531	.	+	.	ID=A81062_G0038440;Name=YLR356W
Sc_chrXII	A81062	mRNA	889938	890531	.	+	.	ID=A81062_G0038440.mRNA.1;Name=A81062_G0038440.mRNA.1;Parent=A81062_G0038440
Sc_chrXII	A81062	exon	889938	890531	.	+	.	ID=A81062_G0038440.mRNA.1.exon.1;Name=A81062_G0038440.mRNA.1.exon.1;Parent=A81062_G0038440.mRNA.1
Sc_chrXII	A81062	CDS	889938	890531	.	+	0	ID=A81062_G0038440.mRNA.1.CDS.1;Name=A81062_G0038440.mRNA.1.CDS.1;Parent=A81062_G0038440.mRNA.1
Sc_chrXII	A81062	gene	893104	893667	.	-	.	ID=A81062_G0038450;Name=YLR358C
Sc_chrXII	A81062	mRNA	893104	893667	.	-	.	ID=A81062_G0038450.mRNA.1;Name=A81062_G0038450.mRNA.1;Parent=A81062_G0038450
Sc_chrXII	A81062	exon	893104	893667	.	-	.	ID=A81062_G0038450.mRNA.1.exon.1;Name=A81062_G0038450.mRNA.1.exon.1;Parent=A81062_G0038450.mRNA.1
Sc_chrXII	A81062	CDS	893104	893667	.	-	0	ID=A81062_G0038450.mRNA.1.CDS.1;Name=A81062_G0038450.mRNA.1.CDS.1;Parent=A81062_G0038450.mRNA.1
Sc_chrXII	A81062	gene	893899	895347	.	+	.	ID=A81062_G0038460;Name=YLR359W
Sc_chrXII	A81062	mRNA	893899	895347	.	+	.	ID=A81062_G0038460.mRNA.1;Name=A81062_G0038460.mRNA.1;Parent=A81062_G0038460
Sc_chrXII	A81062	exon	893899	895347	.	+	.	ID=A81062_G0038460.mRNA.1.exon.1;Name=A81062_G0038460.mRNA.1.exon.1;Parent=A81062_G0038460.mRNA.1
Sc_chrXII	A81062	CDS	893899	895347	.	+	0	ID=A81062_G0038460.mRNA.1.CDS.1;Name=A81062_G0038460.mRNA.1.CDS.1;Parent=A81062_G0038460.mRNA.1
Sc_chrXII	A81062	gene	897026	898762	.	-	.	ID=A81062_G0038470;Name=YLR361C
Sc_chrXII	A81062	mRNA	897026	898762	.	-	.	ID=A81062_G0038470.mRNA.1;Name=A81062_G0038470.mRNA.1;Parent=A81062_G0038470
Sc_chrXII	A81062	exon	897026	898762	.	-	.	ID=A81062_G0038470.mRNA.1.exon.1;Name=A81062_G0038470.mRNA.1.exon.1;Parent=A81062_G0038470.mRNA.1
Sc_chrXII	A81062	CDS	897026	898762	.	-	0	ID=A81062_G0038470.mRNA.1.CDS.1;Name=A81062_G0038470.mRNA.1.CDS.1;Parent=A81062_G0038470.mRNA.1
Sc_chrXII	A81062	gene	899021	899314	.	-	.	ID=A81062_G0038480;Name=YLR361C-A
Sc_chrXII	A81062	mRNA	899021	899314	.	-	.	ID=A81062_G0038480.mRNA.1;Name=A81062_G0038480.mRNA.1;Parent=A81062_G0038480
Sc_chrXII	A81062	exon	899021	899314	.	-	.	ID=A81062_G0038480.mRNA.1.exon.1;Name=A81062_G0038480.mRNA.1.exon.1;Parent=A81062_G0038480.mRNA.1
Sc_chrXII	A81062	CDS	899021	899314	.	-	0	ID=A81062_G0038480.mRNA.1.CDS.1;Name=A81062_G0038480.mRNA.1.CDS.1;Parent=A81062_G0038480.mRNA.1
Sc_chrXII	A81062	gene	899471	901654	.	+	.	ID=A81062_G0038490;Name=YLR362W
Sc_chrXII	A81062	mRNA	899471	901654	.	+	.	ID=A81062_G0038490.mRNA.1;Name=A81062_G0038490.mRNA.1;Parent=A81062_G0038490
Sc_chrXII	A81062	exon	899471	901654	.	+	.	ID=A81062_G0038490.mRNA.1.exon.1;Name=A81062_G0038490.mRNA.1.exon.1;Parent=A81062_G0038490.mRNA.1
Sc_chrXII	A81062	CDS	899471	901654	.	+	0	ID=A81062_G0038490.mRNA.1.CDS.1;Name=A81062_G0038490.mRNA.1.CDS.1;Parent=A81062_G0038490.mRNA.1
Sc_chrXII	A81062	gene	902129	902785	.	-	.	ID=A81062_G0038500;Name=YLR363C
Sc_chrXII	A81062	mRNA	902129	902785	.	-	.	ID=A81062_G0038500.mRNA.1;Name=A81062_G0038500.mRNA.1;Parent=A81062_G0038500
Sc_chrXII	A81062	exon	902129	902785	.	-	.	ID=A81062_G0038500.mRNA.1.exon.1;Name=A81062_G0038500.mRNA.1.exon.1;Parent=A81062_G0038500.mRNA.1
Sc_chrXII	A81062	CDS	902129	902785	.	-	0	ID=A81062_G0038500.mRNA.1.CDS.1;Name=A81062_G0038500.mRNA.1.CDS.1;Parent=A81062_G0038500.mRNA.1
Sc_chrXII	A81062	gene	903095	903352	.	+	.	ID=A81062_G0038510;Name=YLR363W-A
Sc_chrXII	A81062	mRNA	903095	903352	.	+	.	ID=A81062_G0038510.mRNA.1;Name=A81062_G0038510.mRNA.1;Parent=A81062_G0038510
Sc_chrXII	A81062	exon	903095	903352	.	+	.	ID=A81062_G0038510.mRNA.1.exon.1;Name=A81062_G0038510.mRNA.1.exon.1;Parent=A81062_G0038510.mRNA.1
Sc_chrXII	A81062	CDS	903095	903352	.	+	0	ID=A81062_G0038510.mRNA.1.CDS.1;Name=A81062_G0038510.mRNA.1.CDS.1;Parent=A81062_G0038510.mRNA.1
Sc_chrXII	A81062	gene	903696	904025	.	+	.	ID=A81062_G0038520;Name=YLR364W
Sc_chrXII	A81062	mRNA	903696	904025	.	+	.	ID=A81062_G0038520.mRNA.1;Name=A81062_G0038520.mRNA.1;Parent=A81062_G0038520
Sc_chrXII	A81062	exon	903696	904025	.	+	.	ID=A81062_G0038520.mRNA.1.exon.1;Name=A81062_G0038520.mRNA.1.exon.1;Parent=A81062_G0038520.mRNA.1
Sc_chrXII	A81062	CDS	903696	904025	.	+	0	ID=A81062_G0038520.mRNA.1.CDS.1;Name=A81062_G0038520.mRNA.1.CDS.1;Parent=A81062_G0038520.mRNA.1
Sc_chrXII	A81062	gene	906074	906949	.	+	.	ID=A81062_G0038530;Name=YLR367W
Sc_chrXII	A81062	mRNA	906074	906949	.	+	.	ID=A81062_G0038530.mRNA.1;Name=A81062_G0038530.mRNA.1;Parent=A81062_G0038530
Sc_chrXII	A81062	exon	906074	906206	.	+	.	ID=A81062_G0038530.mRNA.1.exon.1;Name=A81062_G0038530.mRNA.1.exon.1;Parent=A81062_G0038530.mRNA.1
Sc_chrXII	A81062	exon	906690	906949	.	+	.	ID=A81062_G0038530.mRNA.1.exon.2;Name=A81062_G0038530.mRNA.1.exon.2;Parent=A81062_G0038530.mRNA.1
Sc_chrXII	A81062	CDS	906074	906206	.	+	0	ID=A81062_G0038530.mRNA.1.CDS.1;Name=A81062_G0038530.mRNA.1.CDS.1;Parent=A81062_G0038530.mRNA.1
Sc_chrXII	A81062	CDS	906690	906949	.	+	2	ID=A81062_G0038530.mRNA.1.CDS.2;Name=A81062_G0038530.mRNA.1.CDS.2;Parent=A81062_G0038530.mRNA.1
Sc_chrXII	A81062	gene	907172	908968	.	+	.	ID=A81062_G0038540;Name=YLR368W
Sc_chrXII	A81062	mRNA	907172	908968	.	+	.	ID=A81062_G0038540.mRNA.1;Name=A81062_G0038540.mRNA.1;Parent=A81062_G0038540
Sc_chrXII	A81062	exon	907172	908968	.	+	.	ID=A81062_G0038540.mRNA.1.exon.1;Name=A81062_G0038540.mRNA.1.exon.1;Parent=A81062_G0038540.mRNA.1
Sc_chrXII	A81062	CDS	907172	908968	.	+	0	ID=A81062_G0038540.mRNA.1.CDS.1;Name=A81062_G0038540.mRNA.1.CDS.1;Parent=A81062_G0038540.mRNA.1
Sc_chrXII	A81062	gene	909184	911154	.	+	.	ID=A81062_G0038550;Name=YLR369W
Sc_chrXII	A81062	mRNA	909184	911154	.	+	.	ID=A81062_G0038550.mRNA.1;Name=A81062_G0038550.mRNA.1;Parent=A81062_G0038550
Sc_chrXII	A81062	exon	909184	911154	.	+	.	ID=A81062_G0038550.mRNA.1.exon.1;Name=A81062_G0038550.mRNA.1.exon.1;Parent=A81062_G0038550.mRNA.1
Sc_chrXII	A81062	CDS	909184	911154	.	+	0	ID=A81062_G0038550.mRNA.1.CDS.1;Name=A81062_G0038550.mRNA.1.CDS.1;Parent=A81062_G0038550.mRNA.1
Sc_chrXII	A81062	gene	911352	911888	.	-	.	ID=A81062_G0038560;Name=YLR370C
Sc_chrXII	A81062	mRNA	911352	911888	.	-	.	ID=A81062_G0038560.mRNA.1;Name=A81062_G0038560.mRNA.1;Parent=A81062_G0038560
Sc_chrXII	A81062	exon	911352	911888	.	-	.	ID=A81062_G0038560.mRNA.1.exon.1;Name=A81062_G0038560.mRNA.1.exon.1;Parent=A81062_G0038560.mRNA.1
Sc_chrXII	A81062	CDS	911352	911888	.	-	0	ID=A81062_G0038560.mRNA.1.CDS.1;Name=A81062_G0038560.mRNA.1.CDS.1;Parent=A81062_G0038560.mRNA.1
Sc_chrXII	A81062	gene	912349	916416	.	+	.	ID=A81062_G0038570;Name=YLR371W
Sc_chrXII	A81062	mRNA	912349	916416	.	+	.	ID=A81062_G0038570.mRNA.1;Name=A81062_G0038570.mRNA.1;Parent=A81062_G0038570
Sc_chrXII	A81062	exon	912349	916416	.	+	.	ID=A81062_G0038570.mRNA.1.exon.1;Name=A81062_G0038570.mRNA.1.exon.1;Parent=A81062_G0038570.mRNA.1
Sc_chrXII	A81062	CDS	912349	916416	.	+	0	ID=A81062_G0038570.mRNA.1.CDS.1;Name=A81062_G0038570.mRNA.1.CDS.1;Parent=A81062_G0038570.mRNA.1
Sc_chrXII	A81062	gene	916986	918023	.	+	.	ID=A81062_G0038580;Name=YLR372W
Sc_chrXII	A81062	mRNA	916986	918023	.	+	.	ID=A81062_G0038580.mRNA.1;Name=A81062_G0038580.mRNA.1;Parent=A81062_G0038580
Sc_chrXII	A81062	exon	916986	918023	.	+	.	ID=A81062_G0038580.mRNA.1.exon.1;Name=A81062_G0038580.mRNA.1.exon.1;Parent=A81062_G0038580.mRNA.1
Sc_chrXII	A81062	CDS	916986	918023	.	+	0	ID=A81062_G0038580.mRNA.1.CDS.1;Name=A81062_G0038580.mRNA.1.CDS.1;Parent=A81062_G0038580.mRNA.1
Sc_chrXII	A81062	gene	918294	920999	.	-	.	ID=A81062_G0038590;Name=YLR373C
Sc_chrXII	A81062	mRNA	918294	920999	.	-	.	ID=A81062_G0038590.mRNA.1;Name=A81062_G0038590.mRNA.1;Parent=A81062_G0038590
Sc_chrXII	A81062	exon	918294	920999	.	-	.	ID=A81062_G0038590.mRNA.1.exon.1;Name=A81062_G0038590.mRNA.1.exon.1;Parent=A81062_G0038590.mRNA.1
Sc_chrXII	A81062	CDS	918294	920999	.	-	0	ID=A81062_G0038590.mRNA.1.CDS.1;Name=A81062_G0038590.mRNA.1.CDS.1;Parent=A81062_G0038590.mRNA.1
Sc_chrXII	A81062	gene	921329	922360	.	+	.	ID=A81062_G0038600;Name=YLR375W
Sc_chrXII	A81062	mRNA	921329	922360	.	+	.	ID=A81062_G0038600.mRNA.1;Name=A81062_G0038600.mRNA.1;Parent=A81062_G0038600
Sc_chrXII	A81062	exon	921329	922360	.	+	.	ID=A81062_G0038600.mRNA.1.exon.1;Name=A81062_G0038600.mRNA.1.exon.1;Parent=A81062_G0038600.mRNA.1
Sc_chrXII	A81062	CDS	921329	922360	.	+	0	ID=A81062_G0038600.mRNA.1.CDS.1;Name=A81062_G0038600.mRNA.1.CDS.1;Parent=A81062_G0038600.mRNA.1
Sc_chrXII	A81062	gene	922459	923187	.	-	.	ID=A81062_G0038610;Name=YLR376C
Sc_chrXII	A81062	mRNA	922459	923187	.	-	.	ID=A81062_G0038610.mRNA.1;Name=A81062_G0038610.mRNA.1;Parent=A81062_G0038610
Sc_chrXII	A81062	exon	922459	923187	.	-	.	ID=A81062_G0038610.mRNA.1.exon.1;Name=A81062_G0038610.mRNA.1.exon.1;Parent=A81062_G0038610.mRNA.1
Sc_chrXII	A81062	CDS	922459	923187	.	-	0	ID=A81062_G0038610.mRNA.1.CDS.1;Name=A81062_G0038610.mRNA.1.CDS.1;Parent=A81062_G0038610.mRNA.1
Sc_chrXII	A81062	gene	923374	924420	.	-	.	ID=A81062_G0038620;Name=YLR377C
Sc_chrXII	A81062	mRNA	923374	924420	.	-	.	ID=A81062_G0038620.mRNA.1;Name=A81062_G0038620.mRNA.1;Parent=A81062_G0038620
Sc_chrXII	A81062	exon	923374	924420	.	-	.	ID=A81062_G0038620.mRNA.1.exon.1;Name=A81062_G0038620.mRNA.1.exon.1;Parent=A81062_G0038620.mRNA.1
Sc_chrXII	A81062	CDS	923374	924420	.	-	0	ID=A81062_G0038620.mRNA.1.CDS.1;Name=A81062_G0038620.mRNA.1.CDS.1;Parent=A81062_G0038620.mRNA.1
Sc_chrXII	A81062	tRNA	925004	925099	.	+	.	ID=tRNA:Sc_chrXII:925004-925099:+;Name=tRNA:Sc_chrXII:925004-925099:+
Sc_chrXII	A81062	gene	925363	926805	.	-	.	ID=A81062_G0038630;Name=YLR378C
Sc_chrXII	A81062	mRNA	925363	926805	.	-	.	ID=A81062_G0038630.mRNA.1;Name=A81062_G0038630.mRNA.1;Parent=A81062_G0038630
Sc_chrXII	A81062	exon	925363	926805	.	-	.	ID=A81062_G0038630.mRNA.1.exon.1;Name=A81062_G0038630.mRNA.1.exon.1;Parent=A81062_G0038630.mRNA.1
Sc_chrXII	A81062	CDS	925363	926805	.	-	0	ID=A81062_G0038630.mRNA.1.CDS.1;Name=A81062_G0038630.mRNA.1.CDS.1;Parent=A81062_G0038630.mRNA.1
Sc_chrXII	A81062	gene	927905	929131	.	+	.	ID=A81062_G0038640;Name=YLR380W
Sc_chrXII	A81062	mRNA	927905	929131	.	+	.	ID=A81062_G0038640.mRNA.1;Name=A81062_G0038640.mRNA.1;Parent=A81062_G0038640
Sc_chrXII	A81062	exon	927905	929131	.	+	.	ID=A81062_G0038640.mRNA.1.exon.1;Name=A81062_G0038640.mRNA.1.exon.1;Parent=A81062_G0038640.mRNA.1
Sc_chrXII	A81062	CDS	927905	929131	.	+	0	ID=A81062_G0038640.mRNA.1.CDS.1;Name=A81062_G0038640.mRNA.1.CDS.1;Parent=A81062_G0038640.mRNA.1
Sc_chrXII	A81062	gene	929345	931546	.	+	.	ID=A81062_G0038650;Name=YLR381W
Sc_chrXII	A81062	mRNA	929345	931546	.	+	.	ID=A81062_G0038650.mRNA.1;Name=A81062_G0038650.mRNA.1;Parent=A81062_G0038650
Sc_chrXII	A81062	exon	929345	931546	.	+	.	ID=A81062_G0038650.mRNA.1.exon.1;Name=A81062_G0038650.mRNA.1.exon.1;Parent=A81062_G0038650.mRNA.1
Sc_chrXII	A81062	CDS	929345	931546	.	+	0	ID=A81062_G0038650.mRNA.1.CDS.1;Name=A81062_G0038650.mRNA.1.CDS.1;Parent=A81062_G0038650.mRNA.1
Sc_chrXII	A81062	gene	931699	934383	.	-	.	ID=A81062_G0038660;Name=YLR382C
Sc_chrXII	A81062	mRNA	931699	934383	.	-	.	ID=A81062_G0038660.mRNA.1;Name=A81062_G0038660.mRNA.1;Parent=A81062_G0038660
Sc_chrXII	A81062	exon	931699	934383	.	-	.	ID=A81062_G0038660.mRNA.1.exon.1;Name=A81062_G0038660.mRNA.1.exon.1;Parent=A81062_G0038660.mRNA.1
Sc_chrXII	A81062	CDS	931699	934383	.	-	0	ID=A81062_G0038660.mRNA.1.CDS.1;Name=A81062_G0038660.mRNA.1.CDS.1;Parent=A81062_G0038660.mRNA.1
Sc_chrXII	A81062	gene	934919	938263	.	+	.	ID=A81062_G0038670;Name=YLR383W
Sc_chrXII	A81062	mRNA	934919	938263	.	+	.	ID=A81062_G0038670.mRNA.1;Name=A81062_G0038670.mRNA.1;Parent=A81062_G0038670
Sc_chrXII	A81062	exon	934919	938263	.	+	.	ID=A81062_G0038670.mRNA.1.exon.1;Name=A81062_G0038670.mRNA.1.exon.1;Parent=A81062_G0038670.mRNA.1
Sc_chrXII	A81062	CDS	934919	938263	.	+	0	ID=A81062_G0038670.mRNA.1.CDS.1;Name=A81062_G0038670.mRNA.1.CDS.1;Parent=A81062_G0038670.mRNA.1
Sc_chrXII	A81062	gene	938482	942531	.	-	.	ID=A81062_G0038680;Name=YLR384C
Sc_chrXII	A81062	mRNA	938482	942531	.	-	.	ID=A81062_G0038680.mRNA.1;Name=A81062_G0038680.mRNA.1;Parent=A81062_G0038680
Sc_chrXII	A81062	exon	938482	942531	.	-	.	ID=A81062_G0038680.mRNA.1.exon.1;Name=A81062_G0038680.mRNA.1.exon.1;Parent=A81062_G0038680.mRNA.1
Sc_chrXII	A81062	CDS	938482	942531	.	-	0	ID=A81062_G0038680.mRNA.1.CDS.1;Name=A81062_G0038680.mRNA.1.CDS.1;Parent=A81062_G0038680.mRNA.1
Sc_chrXII	A81062	gene	942623	943021	.	-	.	ID=A81062_G0038690;Name=YLR385C
Sc_chrXII	A81062	mRNA	942623	943021	.	-	.	ID=A81062_G0038690.mRNA.1;Name=A81062_G0038690.mRNA.1;Parent=A81062_G0038690
Sc_chrXII	A81062	exon	942623	943021	.	-	.	ID=A81062_G0038690.mRNA.1.exon.1;Name=A81062_G0038690.mRNA.1.exon.1;Parent=A81062_G0038690.mRNA.1
Sc_chrXII	A81062	CDS	942623	943021	.	-	0	ID=A81062_G0038690.mRNA.1.CDS.1;Name=A81062_G0038690.mRNA.1.CDS.1;Parent=A81062_G0038690.mRNA.1
Sc_chrXII	A81062	gene	943259	945901	.	+	.	ID=A81062_G0038700;Name=YLR386W
Sc_chrXII	A81062	mRNA	943259	945901	.	+	.	ID=A81062_G0038700.mRNA.1;Name=A81062_G0038700.mRNA.1;Parent=A81062_G0038700
Sc_chrXII	A81062	exon	943259	945901	.	+	.	ID=A81062_G0038700.mRNA.1.exon.1;Name=A81062_G0038700.mRNA.1.exon.1;Parent=A81062_G0038700.mRNA.1
Sc_chrXII	A81062	CDS	943259	945901	.	+	0	ID=A81062_G0038700.mRNA.1.CDS.1;Name=A81062_G0038700.mRNA.1.CDS.1;Parent=A81062_G0038700.mRNA.1
Sc_chrXII	A81062	gene	946005	947303	.	-	.	ID=A81062_G0038710;Name=YLR387C
Sc_chrXII	A81062	mRNA	946005	947303	.	-	.	ID=A81062_G0038710.mRNA.1;Name=A81062_G0038710.mRNA.1;Parent=A81062_G0038710
Sc_chrXII	A81062	exon	946005	947303	.	-	.	ID=A81062_G0038710.mRNA.1.exon.1;Name=A81062_G0038710.mRNA.1.exon.1;Parent=A81062_G0038710.mRNA.1
Sc_chrXII	A81062	CDS	946005	947303	.	-	0	ID=A81062_G0038710.mRNA.1.CDS.1;Name=A81062_G0038710.mRNA.1.CDS.1;Parent=A81062_G0038710.mRNA.1
Sc_chrXII	A81062	gene	948282	948452	.	+	.	ID=A81062_G0038720;Name=YLR388W
Sc_chrXII	A81062	mRNA	948282	948452	.	+	.	ID=A81062_G0038720.mRNA.1;Name=A81062_G0038720.mRNA.1;Parent=A81062_G0038720
Sc_chrXII	A81062	exon	948282	948452	.	+	.	ID=A81062_G0038720.mRNA.1.exon.1;Name=A81062_G0038720.mRNA.1.exon.1;Parent=A81062_G0038720.mRNA.1
Sc_chrXII	A81062	CDS	948282	948452	.	+	0	ID=A81062_G0038720.mRNA.1.CDS.1;Name=A81062_G0038720.mRNA.1.CDS.1;Parent=A81062_G0038720.mRNA.1
Sc_chrXII	A81062	gene	949207	952290	.	-	.	ID=A81062_G0038730;Name=YLR389C
Sc_chrXII	A81062	mRNA	949207	952290	.	-	.	ID=A81062_G0038730.mRNA.1;Name=A81062_G0038730.mRNA.1;Parent=A81062_G0038730
Sc_chrXII	A81062	exon	949207	952290	.	-	.	ID=A81062_G0038730.mRNA.1.exon.1;Name=A81062_G0038730.mRNA.1.exon.1;Parent=A81062_G0038730.mRNA.1
Sc_chrXII	A81062	CDS	949207	952290	.	-	0	ID=A81062_G0038730.mRNA.1.CDS.1;Name=A81062_G0038730.mRNA.1.CDS.1;Parent=A81062_G0038730.mRNA.1
Sc_chrXII	A81062	gene	952695	953033	.	+	.	ID=A81062_G0038740;Name=YLR390W
Sc_chrXII	A81062	mRNA	952695	953033	.	+	.	ID=A81062_G0038740.mRNA.1;Name=A81062_G0038740.mRNA.1;Parent=A81062_G0038740
Sc_chrXII	A81062	exon	952695	953033	.	+	.	ID=A81062_G0038740.mRNA.1.exon.1;Name=A81062_G0038740.mRNA.1.exon.1;Parent=A81062_G0038740.mRNA.1
Sc_chrXII	A81062	CDS	952695	953033	.	+	0	ID=A81062_G0038740.mRNA.1.CDS.1;Name=A81062_G0038740.mRNA.1.CDS.1;Parent=A81062_G0038740.mRNA.1
Sc_chrXII	A81062	gene	953353	954069	.	+	.	ID=A81062_G0038750;Name=YLR390W-A
Sc_chrXII	A81062	mRNA	953353	954069	.	+	.	ID=A81062_G0038750.mRNA.1;Name=A81062_G0038750.mRNA.1;Parent=A81062_G0038750
Sc_chrXII	A81062	exon	953353	954069	.	+	.	ID=A81062_G0038750.mRNA.1.exon.1;Name=A81062_G0038750.mRNA.1.exon.1;Parent=A81062_G0038750.mRNA.1
Sc_chrXII	A81062	CDS	953353	954069	.	+	0	ID=A81062_G0038750.mRNA.1.CDS.1;Name=A81062_G0038750.mRNA.1.CDS.1;Parent=A81062_G0038750.mRNA.1
Sc_chrXII	A81062	gene	954378	955934	.	-	.	ID=A81062_G0038760;Name=YLR392C
Sc_chrXII	A81062	mRNA	954378	955934	.	-	.	ID=A81062_G0038760.mRNA.1;Name=A81062_G0038760.mRNA.1;Parent=A81062_G0038760
Sc_chrXII	A81062	exon	954378	955934	.	-	.	ID=A81062_G0038760.mRNA.1.exon.1;Name=A81062_G0038760.mRNA.1.exon.1;Parent=A81062_G0038760.mRNA.1
Sc_chrXII	A81062	CDS	954378	955934	.	-	0	ID=A81062_G0038760.mRNA.1.CDS.1;Name=A81062_G0038760.mRNA.1.CDS.1;Parent=A81062_G0038760.mRNA.1
Sc_chrXII	A81062	gene	956708	957547	.	+	.	ID=A81062_G0038770;Name=YLR393W
Sc_chrXII	A81062	mRNA	956708	957547	.	+	.	ID=A81062_G0038770.mRNA.1;Name=A81062_G0038770.mRNA.1;Parent=A81062_G0038770
Sc_chrXII	A81062	exon	956708	957547	.	+	.	ID=A81062_G0038770.mRNA.1.exon.1;Name=A81062_G0038770.mRNA.1.exon.1;Parent=A81062_G0038770.mRNA.1
Sc_chrXII	A81062	CDS	956708	957547	.	+	0	ID=A81062_G0038770.mRNA.1.CDS.1;Name=A81062_G0038770.mRNA.1.CDS.1;Parent=A81062_G0038770.mRNA.1
Sc_chrXII	A81062	gene	957579	959027	.	+	.	ID=A81062_G0038780;Name=YLR394W
Sc_chrXII	A81062	mRNA	957579	959027	.	+	.	ID=A81062_G0038780.mRNA.1;Name=A81062_G0038780.mRNA.1;Parent=A81062_G0038780
Sc_chrXII	A81062	exon	957579	959027	.	+	.	ID=A81062_G0038780.mRNA.1.exon.1;Name=A81062_G0038780.mRNA.1.exon.1;Parent=A81062_G0038780.mRNA.1
Sc_chrXII	A81062	CDS	957579	959027	.	+	0	ID=A81062_G0038780.mRNA.1.CDS.1;Name=A81062_G0038780.mRNA.1.CDS.1;Parent=A81062_G0038780.mRNA.1
Sc_chrXII	A81062	gene	959358	959594	.	-	.	ID=A81062_G0038790;Name=YLR395C
Sc_chrXII	A81062	mRNA	959358	959594	.	-	.	ID=A81062_G0038790.mRNA.1;Name=A81062_G0038790.mRNA.1;Parent=A81062_G0038790
Sc_chrXII	A81062	exon	959358	959594	.	-	.	ID=A81062_G0038790.mRNA.1.exon.1;Name=A81062_G0038790.mRNA.1.exon.1;Parent=A81062_G0038790.mRNA.1
Sc_chrXII	A81062	CDS	959358	959594	.	-	0	ID=A81062_G0038790.mRNA.1.CDS.1;Name=A81062_G0038790.mRNA.1.CDS.1;Parent=A81062_G0038790.mRNA.1
Sc_chrXII	A81062	gene	959864	961939	.	-	.	ID=A81062_G0038800;Name=YLR396C
Sc_chrXII	A81062	mRNA	959864	961939	.	-	.	ID=A81062_G0038800.mRNA.1;Name=A81062_G0038800.mRNA.1;Parent=A81062_G0038800
Sc_chrXII	A81062	exon	959864	961939	.	-	.	ID=A81062_G0038800.mRNA.1.exon.1;Name=A81062_G0038800.mRNA.1.exon.1;Parent=A81062_G0038800.mRNA.1
Sc_chrXII	A81062	CDS	959864	961939	.	-	0	ID=A81062_G0038800.mRNA.1.CDS.1;Name=A81062_G0038800.mRNA.1.CDS.1;Parent=A81062_G0038800.mRNA.1
Sc_chrXII	A81062	gene	962179	964521	.	-	.	ID=A81062_G0038810;Name=YLR397C
Sc_chrXII	A81062	mRNA	962179	964521	.	-	.	ID=A81062_G0038810.mRNA.1;Name=A81062_G0038810.mRNA.1;Parent=A81062_G0038810
Sc_chrXII	A81062	exon	962179	964521	.	-	.	ID=A81062_G0038810.mRNA.1.exon.1;Name=A81062_G0038810.mRNA.1.exon.1;Parent=A81062_G0038810.mRNA.1
Sc_chrXII	A81062	CDS	962179	964521	.	-	0	ID=A81062_G0038810.mRNA.1.CDS.1;Name=A81062_G0038810.mRNA.1.CDS.1;Parent=A81062_G0038810.mRNA.1
Sc_chrXII	A81062	gene	964783	968646	.	-	.	ID=A81062_G0038820;Name=YLR398C
Sc_chrXII	A81062	mRNA	964783	968646	.	-	.	ID=A81062_G0038820.mRNA.1;Name=A81062_G0038820.mRNA.1;Parent=A81062_G0038820
Sc_chrXII	A81062	exon	964783	968646	.	-	.	ID=A81062_G0038820.mRNA.1.exon.1;Name=A81062_G0038820.mRNA.1.exon.1;Parent=A81062_G0038820.mRNA.1
Sc_chrXII	A81062	CDS	964783	968646	.	-	0	ID=A81062_G0038820.mRNA.1.CDS.1;Name=A81062_G0038820.mRNA.1.CDS.1;Parent=A81062_G0038820.mRNA.1
Sc_chrXII	A81062	gene	969163	971223	.	-	.	ID=A81062_G0038830;Name=YLR399C
Sc_chrXII	A81062	mRNA	969163	971223	.	-	.	ID=A81062_G0038830.mRNA.1;Name=A81062_G0038830.mRNA.1;Parent=A81062_G0038830
Sc_chrXII	A81062	exon	969163	971223	.	-	.	ID=A81062_G0038830.mRNA.1.exon.1;Name=A81062_G0038830.mRNA.1.exon.1;Parent=A81062_G0038830.mRNA.1
Sc_chrXII	A81062	CDS	969163	971223	.	-	0	ID=A81062_G0038830.mRNA.1.CDS.1;Name=A81062_G0038830.mRNA.1.CDS.1;Parent=A81062_G0038830.mRNA.1
Sc_chrXII	A81062	gene	972068	974074	.	-	.	ID=A81062_G0038840;Name=YLR401C
Sc_chrXII	A81062	mRNA	972068	974074	.	-	.	ID=A81062_G0038840.mRNA.1;Name=A81062_G0038840.mRNA.1;Parent=A81062_G0038840
Sc_chrXII	A81062	exon	972068	974074	.	-	.	ID=A81062_G0038840.mRNA.1.exon.1;Name=A81062_G0038840.mRNA.1.exon.1;Parent=A81062_G0038840.mRNA.1
Sc_chrXII	A81062	CDS	972068	974074	.	-	0	ID=A81062_G0038840.mRNA.1.CDS.1;Name=A81062_G0038840.mRNA.1.CDS.1;Parent=A81062_G0038840.mRNA.1
Sc_chrXII	A81062	gene	975194	977245	.	+	.	ID=A81062_G0038850;Name=YLR403W
Sc_chrXII	A81062	mRNA	975194	977245	.	+	.	ID=A81062_G0038850.mRNA.1;Name=A81062_G0038850.mRNA.1;Parent=A81062_G0038850
Sc_chrXII	A81062	exon	975194	977245	.	+	.	ID=A81062_G0038850.mRNA.1.exon.1;Name=A81062_G0038850.mRNA.1.exon.1;Parent=A81062_G0038850.mRNA.1
Sc_chrXII	A81062	CDS	975194	977245	.	+	0	ID=A81062_G0038850.mRNA.1.CDS.1;Name=A81062_G0038850.mRNA.1.CDS.1;Parent=A81062_G0038850.mRNA.1
Sc_chrXII	A81062	gene	978370	979227	.	+	.	ID=A81062_G0038860;Name=YLR404W
Sc_chrXII	A81062	mRNA	978370	979227	.	+	.	ID=A81062_G0038860.mRNA.1;Name=A81062_G0038860.mRNA.1;Parent=A81062_G0038860
Sc_chrXII	A81062	exon	978370	979227	.	+	.	ID=A81062_G0038860.mRNA.1.exon.1;Name=A81062_G0038860.mRNA.1.exon.1;Parent=A81062_G0038860.mRNA.1
Sc_chrXII	A81062	CDS	978370	979227	.	+	0	ID=A81062_G0038860.mRNA.1.CDS.1;Name=A81062_G0038860.mRNA.1.CDS.1;Parent=A81062_G0038860.mRNA.1
Sc_chrXII	A81062	gene	979416	980519	.	+	.	ID=A81062_G0038870;Name=YLR405W
Sc_chrXII	A81062	mRNA	979416	980519	.	+	.	ID=A81062_G0038870.mRNA.1;Name=A81062_G0038870.mRNA.1;Parent=A81062_G0038870
Sc_chrXII	A81062	exon	979416	980519	.	+	.	ID=A81062_G0038870.mRNA.1.exon.1;Name=A81062_G0038870.mRNA.1.exon.1;Parent=A81062_G0038870.mRNA.1
Sc_chrXII	A81062	CDS	979416	980519	.	+	0	ID=A81062_G0038870.mRNA.1.CDS.1;Name=A81062_G0038870.mRNA.1.CDS.1;Parent=A81062_G0038870.mRNA.1
Sc_chrXII	A81062	gene	980691	981381	.	-	.	ID=A81062_G0038880;Name=A81062_G0038880
Sc_chrXII	A81062	mRNA	980691	981381	.	-	.	ID=A81062_G0038880.mRNA.1;Name=A81062_G0038880.mRNA.1;Parent=A81062_G0038880
Sc_chrXII	A81062	exon	980691	980975	.	-	.	ID=A81062_G0038880.mRNA.1.exon.2;Name=A81062_G0038880.mRNA.1.exon.2;Parent=A81062_G0038880.mRNA.1
Sc_chrXII	A81062	exon	981325	981381	.	-	.	ID=A81062_G0038880.mRNA.1.exon.1;Name=A81062_G0038880.mRNA.1.exon.1;Parent=A81062_G0038880.mRNA.1
Sc_chrXII	A81062	CDS	980691	980975	.	-	0	ID=A81062_G0038880.mRNA.1.CDS.2;Name=A81062_G0038880.mRNA.1.CDS.2;Parent=A81062_G0038880.mRNA.1
Sc_chrXII	A81062	CDS	981325	981381	.	-	0	ID=A81062_G0038880.mRNA.1.CDS.1;Name=A81062_G0038880.mRNA.1.CDS.1;Parent=A81062_G0038880.mRNA.1
Sc_chrXII	A81062	gene	982594	983280	.	+	.	ID=A81062_G0038890;Name=YLR407W
Sc_chrXII	A81062	mRNA	982594	983280	.	+	.	ID=A81062_G0038890.mRNA.1;Name=A81062_G0038890.mRNA.1;Parent=A81062_G0038890
Sc_chrXII	A81062	exon	982594	983280	.	+	.	ID=A81062_G0038890.mRNA.1.exon.1;Name=A81062_G0038890.mRNA.1.exon.1;Parent=A81062_G0038890.mRNA.1
Sc_chrXII	A81062	CDS	982594	983280	.	+	0	ID=A81062_G0038890.mRNA.1.CDS.1;Name=A81062_G0038890.mRNA.1.CDS.1;Parent=A81062_G0038890.mRNA.1
Sc_chrXII	A81062	gene	983512	983880	.	-	.	ID=A81062_G0038900;Name=YLR408C
Sc_chrXII	A81062	mRNA	983512	983880	.	-	.	ID=A81062_G0038900.mRNA.1;Name=A81062_G0038900.mRNA.1;Parent=A81062_G0038900
Sc_chrXII	A81062	exon	983512	983880	.	-	.	ID=A81062_G0038900.mRNA.1.exon.1;Name=A81062_G0038900.mRNA.1.exon.1;Parent=A81062_G0038900.mRNA.1
Sc_chrXII	A81062	CDS	983512	983880	.	-	0	ID=A81062_G0038900.mRNA.1.CDS.1;Name=A81062_G0038900.mRNA.1.CDS.1;Parent=A81062_G0038900.mRNA.1
Sc_chrXII	A81062	gene	984041	986860	.	-	.	ID=A81062_G0038910;Name=YLR409C
Sc_chrXII	A81062	mRNA	984041	986860	.	-	.	ID=A81062_G0038910.mRNA.1;Name=A81062_G0038910.mRNA.1;Parent=A81062_G0038910
Sc_chrXII	A81062	exon	984041	986860	.	-	.	ID=A81062_G0038910.mRNA.1.exon.1;Name=A81062_G0038910.mRNA.1.exon.1;Parent=A81062_G0038910.mRNA.1
Sc_chrXII	A81062	CDS	984041	986860	.	-	0	ID=A81062_G0038910.mRNA.1.CDS.1;Name=A81062_G0038910.mRNA.1.CDS.1;Parent=A81062_G0038910.mRNA.1
Sc_chrXII	A81062	gene	987168	990608	.	+	.	ID=A81062_G0038920;Name=YLR410W
Sc_chrXII	A81062	mRNA	987168	990608	.	+	.	ID=A81062_G0038920.mRNA.1;Name=A81062_G0038920.mRNA.1;Parent=A81062_G0038920
Sc_chrXII	A81062	exon	987168	990608	.	+	.	ID=A81062_G0038920.mRNA.1.exon.1;Name=A81062_G0038920.mRNA.1.exon.1;Parent=A81062_G0038920.mRNA.1
Sc_chrXII	A81062	CDS	987168	990608	.	+	0	ID=A81062_G0038920.mRNA.1.CDS.1;Name=A81062_G0038920.mRNA.1.CDS.1;Parent=A81062_G0038920.mRNA.1
Sc_chrXII	A81062	gene	990916	991641	.	+	.	ID=A81062_G0038930;Name=YLR411W
Sc_chrXII	A81062	mRNA	990916	991641	.	+	.	ID=A81062_G0038930.mRNA.1;Name=A81062_G0038930.mRNA.1;Parent=A81062_G0038930
Sc_chrXII	A81062	exon	990916	991641	.	+	.	ID=A81062_G0038930.mRNA.1.exon.1;Name=A81062_G0038930.mRNA.1.exon.1;Parent=A81062_G0038930.mRNA.1
Sc_chrXII	A81062	CDS	990916	991641	.	+	0	ID=A81062_G0038930.mRNA.1.CDS.1;Name=A81062_G0038930.mRNA.1.CDS.1;Parent=A81062_G0038930.mRNA.1
Sc_chrXII	A81062	gene	992032	992856	.	+	.	ID=A81062_G0038940;Name=YLR412W
Sc_chrXII	A81062	mRNA	992032	992856	.	+	.	ID=A81062_G0038940.mRNA.1;Name=A81062_G0038940.mRNA.1;Parent=A81062_G0038940
Sc_chrXII	A81062	exon	992032	992856	.	+	.	ID=A81062_G0038940.mRNA.1.exon.1;Name=A81062_G0038940.mRNA.1.exon.1;Parent=A81062_G0038940.mRNA.1
Sc_chrXII	A81062	CDS	992032	992856	.	+	0	ID=A81062_G0038940.mRNA.1.CDS.1;Name=A81062_G0038940.mRNA.1.CDS.1;Parent=A81062_G0038940.mRNA.1
Sc_chrXII	A81062	gene	993951	994136	.	-	.	ID=A81062_G0038950;Name=YLR412C-A
Sc_chrXII	A81062	mRNA	993951	994136	.	-	.	ID=A81062_G0038950.mRNA.1;Name=A81062_G0038950.mRNA.1;Parent=A81062_G0038950
Sc_chrXII	A81062	exon	993951	994136	.	-	.	ID=A81062_G0038950.mRNA.1.exon.1;Name=A81062_G0038950.mRNA.1.exon.1;Parent=A81062_G0038950.mRNA.1
Sc_chrXII	A81062	CDS	993951	994136	.	-	0	ID=A81062_G0038950.mRNA.1.CDS.1;Name=A81062_G0038950.mRNA.1.CDS.1;Parent=A81062_G0038950.mRNA.1
Sc_chrXII	A81062	gene	994821	996848	.	+	.	ID=A81062_G0038960;Name=YLR413W
Sc_chrXII	A81062	mRNA	994821	996848	.	+	.	ID=A81062_G0038960.mRNA.1;Name=A81062_G0038960.mRNA.1;Parent=A81062_G0038960
Sc_chrXII	A81062	exon	994821	996848	.	+	.	ID=A81062_G0038960.mRNA.1.exon.1;Name=A81062_G0038960.mRNA.1.exon.1;Parent=A81062_G0038960.mRNA.1
Sc_chrXII	A81062	CDS	994821	996848	.	+	0	ID=A81062_G0038960.mRNA.1.CDS.1;Name=A81062_G0038960.mRNA.1.CDS.1;Parent=A81062_G0038960.mRNA.1
Sc_chrXII	A81062	gene	997018	997809	.	-	.	ID=A81062_G0038970;Name=YLR414C
Sc_chrXII	A81062	mRNA	997018	997809	.	-	.	ID=A81062_G0038970.mRNA.1;Name=A81062_G0038970.mRNA.1;Parent=A81062_G0038970
Sc_chrXII	A81062	exon	997018	997809	.	-	.	ID=A81062_G0038970.mRNA.1.exon.1;Name=A81062_G0038970.mRNA.1.exon.1;Parent=A81062_G0038970.mRNA.1
Sc_chrXII	A81062	CDS	997018	997809	.	-	0	ID=A81062_G0038970.mRNA.1.CDS.1;Name=A81062_G0038970.mRNA.1.CDS.1;Parent=A81062_G0038970.mRNA.1
Sc_chrXII	A81062	gene	997936	998554	.	-	.	ID=A81062_G0038980;Name=A81062_G0038980
Sc_chrXII	A81062	mRNA	997936	998554	.	-	.	ID=A81062_G0038980.mRNA.1;Name=A81062_G0038980.mRNA.1;Parent=A81062_G0038980
Sc_chrXII	A81062	exon	997936	998169	.	-	.	ID=A81062_G0038980.mRNA.1.exon.2;Name=A81062_G0038980.mRNA.1.exon.2;Parent=A81062_G0038980.mRNA.1
Sc_chrXII	A81062	exon	998291	998554	.	-	.	ID=A81062_G0038980.mRNA.1.exon.1;Name=A81062_G0038980.mRNA.1.exon.1;Parent=A81062_G0038980.mRNA.1
Sc_chrXII	A81062	CDS	997936	998169	.	-	0	ID=A81062_G0038980.mRNA.1.CDS.2;Name=A81062_G0038980.mRNA.1.CDS.2;Parent=A81062_G0038980.mRNA.1
Sc_chrXII	A81062	CDS	998291	998554	.	-	0	ID=A81062_G0038980.mRNA.1.CDS.1;Name=A81062_G0038980.mRNA.1.CDS.1;Parent=A81062_G0038980.mRNA.1
Sc_chrXII	A81062	gene	998675	1000375	.	+	.	ID=A81062_G0038990;Name=YLR417W
Sc_chrXII	A81062	mRNA	998675	1000375	.	+	.	ID=A81062_G0038990.mRNA.1;Name=A81062_G0038990.mRNA.1;Parent=A81062_G0038990
Sc_chrXII	A81062	exon	998675	1000375	.	+	.	ID=A81062_G0038990.mRNA.1.exon.1;Name=A81062_G0038990.mRNA.1.exon.1;Parent=A81062_G0038990.mRNA.1
Sc_chrXII	A81062	CDS	998675	1000375	.	+	0	ID=A81062_G0038990.mRNA.1.CDS.1;Name=A81062_G0038990.mRNA.1.CDS.1;Parent=A81062_G0038990.mRNA.1
Sc_chrXII	A81062	gene	1000579	1001760	.	-	.	ID=A81062_G0039000;Name=YLR418C
Sc_chrXII	A81062	mRNA	1000579	1001760	.	-	.	ID=A81062_G0039000.mRNA.1;Name=A81062_G0039000.mRNA.1;Parent=A81062_G0039000
Sc_chrXII	A81062	exon	1000579	1001760	.	-	.	ID=A81062_G0039000.mRNA.1.exon.1;Name=A81062_G0039000.mRNA.1.exon.1;Parent=A81062_G0039000.mRNA.1
Sc_chrXII	A81062	CDS	1000579	1001760	.	-	0	ID=A81062_G0039000.mRNA.1.CDS.1;Name=A81062_G0039000.mRNA.1.CDS.1;Parent=A81062_G0039000.mRNA.1
Sc_chrXII	A81062	gene	1002093	1006400	.	+	.	ID=A81062_G0039010;Name=YLR419W
Sc_chrXII	A81062	mRNA	1002093	1006400	.	+	.	ID=A81062_G0039010.mRNA.1;Name=A81062_G0039010.mRNA.1;Parent=A81062_G0039010
Sc_chrXII	A81062	exon	1002093	1006400	.	+	.	ID=A81062_G0039010.mRNA.1.exon.1;Name=A81062_G0039010.mRNA.1.exon.1;Parent=A81062_G0039010.mRNA.1
Sc_chrXII	A81062	CDS	1002093	1006400	.	+	0	ID=A81062_G0039010.mRNA.1.CDS.1;Name=A81062_G0039010.mRNA.1.CDS.1;Parent=A81062_G0039010.mRNA.1
Sc_chrXII	A81062	tRNA	1006637	1006720	.	-	.	ID=tRNA:Sc_chrXII:1006637-1006720:-;Name=tRNA:Sc_chrXII:1006637-1006720:-
Sc_chrXII	A81062	TY1/TY2_soloLTR	1006987	1007205	.	+	.	ID=TY1/TY2_soloLTR:Sc_chrXII:1006987-1007205:+;Name=TY1/TY2_soloLTR:Sc_chrXII:1006987-1007205:+
Sc_chrXII	A81062	gene	1007452	1008546	.	+	.	ID=A81062_G0039020;Name=YLR420W
Sc_chrXII	A81062	mRNA	1007452	1008546	.	+	.	ID=A81062_G0039020.mRNA.1;Name=A81062_G0039020.mRNA.1;Parent=A81062_G0039020
Sc_chrXII	A81062	exon	1007452	1008546	.	+	.	ID=A81062_G0039020.mRNA.1.exon.1;Name=A81062_G0039020.mRNA.1.exon.1;Parent=A81062_G0039020.mRNA.1
Sc_chrXII	A81062	CDS	1007452	1008546	.	+	0	ID=A81062_G0039020.mRNA.1.CDS.1;Name=A81062_G0039020.mRNA.1.CDS.1;Parent=A81062_G0039020.mRNA.1
Sc_chrXII	A81062	gene	1008757	1009227	.	-	.	ID=A81062_G0039030;Name=YLR421C
Sc_chrXII	A81062	mRNA	1008757	1009227	.	-	.	ID=A81062_G0039030.mRNA.1;Name=A81062_G0039030.mRNA.1;Parent=A81062_G0039030
Sc_chrXII	A81062	exon	1008757	1009227	.	-	.	ID=A81062_G0039030.mRNA.1.exon.1;Name=A81062_G0039030.mRNA.1.exon.1;Parent=A81062_G0039030.mRNA.1
Sc_chrXII	A81062	CDS	1008757	1009227	.	-	0	ID=A81062_G0039030.mRNA.1.CDS.1;Name=A81062_G0039030.mRNA.1.CDS.1;Parent=A81062_G0039030.mRNA.1
Sc_chrXII	A81062	gene	1009564	1015362	.	+	.	ID=A81062_G0039040;Name=YLR422W
Sc_chrXII	A81062	mRNA	1009564	1015362	.	+	.	ID=A81062_G0039040.mRNA.1;Name=A81062_G0039040.mRNA.1;Parent=A81062_G0039040
Sc_chrXII	A81062	exon	1009564	1015362	.	+	.	ID=A81062_G0039040.mRNA.1.exon.1;Name=A81062_G0039040.mRNA.1.exon.1;Parent=A81062_G0039040.mRNA.1
Sc_chrXII	A81062	CDS	1009564	1015362	.	+	0	ID=A81062_G0039040.mRNA.1.CDS.1;Name=A81062_G0039040.mRNA.1.CDS.1;Parent=A81062_G0039040.mRNA.1
Sc_chrXII	A81062	gene	1015584	1016837	.	-	.	ID=A81062_G0039050;Name=YLR423C
Sc_chrXII	A81062	mRNA	1015584	1016837	.	-	.	ID=A81062_G0039050.mRNA.1;Name=A81062_G0039050.mRNA.1;Parent=A81062_G0039050
Sc_chrXII	A81062	exon	1015584	1016837	.	-	.	ID=A81062_G0039050.mRNA.1.exon.1;Name=A81062_G0039050.mRNA.1.exon.1;Parent=A81062_G0039050.mRNA.1
Sc_chrXII	A81062	CDS	1015584	1016837	.	-	0	ID=A81062_G0039050.mRNA.1.CDS.1;Name=A81062_G0039050.mRNA.1.CDS.1;Parent=A81062_G0039050.mRNA.1
Sc_chrXII	A81062	gene	1017062	1019188	.	+	.	ID=A81062_G0039060;Name=YLR424W
Sc_chrXII	A81062	mRNA	1017062	1019188	.	+	.	ID=A81062_G0039060.mRNA.1;Name=A81062_G0039060.mRNA.1;Parent=A81062_G0039060
Sc_chrXII	A81062	exon	1017062	1019188	.	+	.	ID=A81062_G0039060.mRNA.1.exon.1;Name=A81062_G0039060.mRNA.1.exon.1;Parent=A81062_G0039060.mRNA.1
Sc_chrXII	A81062	CDS	1017062	1019188	.	+	0	ID=A81062_G0039060.mRNA.1.CDS.1;Name=A81062_G0039060.mRNA.1.CDS.1;Parent=A81062_G0039060.mRNA.1
Sc_chrXII	A81062	tRNA	1019653	1019726	.	-	.	ID=tRNA:Sc_chrXII:1019653-1019726:-;Name=tRNA:Sc_chrXII:1019653-1019726:-
Sc_chrXII	A81062	gene	1021272	1025195	.	+	.	ID=A81062_G0039070;Name=YLR425W
Sc_chrXII	A81062	mRNA	1021272	1025195	.	+	.	ID=A81062_G0039070.mRNA.1;Name=A81062_G0039070.mRNA.1;Parent=A81062_G0039070
Sc_chrXII	A81062	exon	1021272	1025195	.	+	.	ID=A81062_G0039070.mRNA.1.exon.1;Name=A81062_G0039070.mRNA.1.exon.1;Parent=A81062_G0039070.mRNA.1
Sc_chrXII	A81062	CDS	1021272	1025195	.	+	0	ID=A81062_G0039070.mRNA.1.CDS.1;Name=A81062_G0039070.mRNA.1.CDS.1;Parent=A81062_G0039070.mRNA.1
Sc_chrXII	A81062	gene	1025440	1026491	.	+	.	ID=A81062_G0039080;Name=YLR426W
Sc_chrXII	A81062	mRNA	1025440	1026491	.	+	.	ID=A81062_G0039080.mRNA.1;Name=A81062_G0039080.mRNA.1;Parent=A81062_G0039080
Sc_chrXII	A81062	exon	1025440	1025519	.	+	.	ID=A81062_G0039080.mRNA.1.exon.1;Name=A81062_G0039080.mRNA.1.exon.1;Parent=A81062_G0039080.mRNA.1
Sc_chrXII	A81062	exon	1025591	1026491	.	+	.	ID=A81062_G0039080.mRNA.1.exon.2;Name=A81062_G0039080.mRNA.1.exon.2;Parent=A81062_G0039080.mRNA.1
Sc_chrXII	A81062	CDS	1025440	1025519	.	+	0	ID=A81062_G0039080.mRNA.1.CDS.1;Name=A81062_G0039080.mRNA.1.CDS.1;Parent=A81062_G0039080.mRNA.1
Sc_chrXII	A81062	CDS	1025591	1026491	.	+	1	ID=A81062_G0039080.mRNA.1.CDS.2;Name=A81062_G0039080.mRNA.1.CDS.2;Parent=A81062_G0039080.mRNA.1
Sc_chrXII	A81062	gene	1026806	1028818	.	+	.	ID=A81062_G0039090;Name=YLR427W
Sc_chrXII	A81062	mRNA	1026806	1028818	.	+	.	ID=A81062_G0039090.mRNA.1;Name=A81062_G0039090.mRNA.1;Parent=A81062_G0039090
Sc_chrXII	A81062	exon	1026806	1028818	.	+	.	ID=A81062_G0039090.mRNA.1.exon.1;Name=A81062_G0039090.mRNA.1.exon.1;Parent=A81062_G0039090.mRNA.1
Sc_chrXII	A81062	CDS	1026806	1028818	.	+	0	ID=A81062_G0039090.mRNA.1.CDS.1;Name=A81062_G0039090.mRNA.1.CDS.1;Parent=A81062_G0039090.mRNA.1
Sc_chrXII	A81062	gene	1029155	1031110	.	+	.	ID=A81062_G0039100;Name=YLR429W
Sc_chrXII	A81062	mRNA	1029155	1031110	.	+	.	ID=A81062_G0039100.mRNA.1;Name=A81062_G0039100.mRNA.1;Parent=A81062_G0039100
Sc_chrXII	A81062	exon	1029155	1031110	.	+	.	ID=A81062_G0039100.mRNA.1.exon.1;Name=A81062_G0039100.mRNA.1.exon.1;Parent=A81062_G0039100.mRNA.1
Sc_chrXII	A81062	CDS	1029155	1031110	.	+	0	ID=A81062_G0039100.mRNA.1.CDS.1;Name=A81062_G0039100.mRNA.1.CDS.1;Parent=A81062_G0039100.mRNA.1
Sc_chrXII	A81062	gene	1031812	1038513	.	+	.	ID=A81062_G0039110;Name=YLR430W
Sc_chrXII	A81062	mRNA	1031812	1038513	.	+	.	ID=A81062_G0039110.mRNA.1;Name=A81062_G0039110.mRNA.1;Parent=A81062_G0039110
Sc_chrXII	A81062	exon	1031812	1038513	.	+	.	ID=A81062_G0039110.mRNA.1.exon.1;Name=A81062_G0039110.mRNA.1.exon.1;Parent=A81062_G0039110.mRNA.1
Sc_chrXII	A81062	CDS	1031812	1038513	.	+	0	ID=A81062_G0039110.mRNA.1.CDS.1;Name=A81062_G0039110.mRNA.1.CDS.1;Parent=A81062_G0039110.mRNA.1
Sc_chrXII	A81062	gene	1038716	1040077	.	-	.	ID=A81062_G0039120;Name=YLR431C
Sc_chrXII	A81062	mRNA	1038716	1040077	.	-	.	ID=A81062_G0039120.mRNA.1;Name=A81062_G0039120.mRNA.1;Parent=A81062_G0039120
Sc_chrXII	A81062	exon	1038716	1040077	.	-	.	ID=A81062_G0039120.mRNA.1.exon.1;Name=A81062_G0039120.mRNA.1.exon.1;Parent=A81062_G0039120.mRNA.1
Sc_chrXII	A81062	CDS	1038716	1040077	.	-	0	ID=A81062_G0039120.mRNA.1.CDS.1;Name=A81062_G0039120.mRNA.1.CDS.1;Parent=A81062_G0039120.mRNA.1
Sc_chrXII	A81062	gene	1040935	1042506	.	+	.	ID=A81062_G0039130;Name=YLR432W
Sc_chrXII	A81062	mRNA	1040935	1042506	.	+	.	ID=A81062_G0039130.mRNA.1;Name=A81062_G0039130.mRNA.1;Parent=A81062_G0039130
Sc_chrXII	A81062	exon	1040935	1042506	.	+	.	ID=A81062_G0039130.mRNA.1.exon.1;Name=A81062_G0039130.mRNA.1.exon.1;Parent=A81062_G0039130.mRNA.1
Sc_chrXII	A81062	CDS	1040935	1042506	.	+	0	ID=A81062_G0039130.mRNA.1.CDS.1;Name=A81062_G0039130.mRNA.1.CDS.1;Parent=A81062_G0039130.mRNA.1
Sc_chrXII	A81062	gene	1042725	1044386	.	-	.	ID=A81062_G0039140;Name=YLR433C
Sc_chrXII	A81062	mRNA	1042725	1044386	.	-	.	ID=A81062_G0039140.mRNA.1;Name=A81062_G0039140.mRNA.1;Parent=A81062_G0039140
Sc_chrXII	A81062	exon	1042725	1044386	.	-	.	ID=A81062_G0039140.mRNA.1.exon.1;Name=A81062_G0039140.mRNA.1.exon.1;Parent=A81062_G0039140.mRNA.1
Sc_chrXII	A81062	CDS	1042725	1044386	.	-	0	ID=A81062_G0039140.mRNA.1.CDS.1;Name=A81062_G0039140.mRNA.1.CDS.1;Parent=A81062_G0039140.mRNA.1
Sc_chrXII	A81062	gene	1044627	1045376	.	+	.	ID=A81062_G0039150;Name=YLR435W
Sc_chrXII	A81062	mRNA	1044627	1045376	.	+	.	ID=A81062_G0039150.mRNA.1;Name=A81062_G0039150.mRNA.1;Parent=A81062_G0039150
Sc_chrXII	A81062	exon	1044627	1045376	.	+	.	ID=A81062_G0039150.mRNA.1.exon.1;Name=A81062_G0039150.mRNA.1.exon.1;Parent=A81062_G0039150.mRNA.1
Sc_chrXII	A81062	CDS	1044627	1045376	.	+	0	ID=A81062_G0039150.mRNA.1.CDS.1;Name=A81062_G0039150.mRNA.1.CDS.1;Parent=A81062_G0039150.mRNA.1
Sc_chrXII	A81062	gene	1045802	1049626	.	-	.	ID=A81062_G0039160;Name=YLR436C
Sc_chrXII	A81062	mRNA	1045802	1049626	.	-	.	ID=A81062_G0039160.mRNA.1;Name=A81062_G0039160.mRNA.1;Parent=A81062_G0039160
Sc_chrXII	A81062	exon	1045802	1049626	.	-	.	ID=A81062_G0039160.mRNA.1.exon.1;Name=A81062_G0039160.mRNA.1.exon.1;Parent=A81062_G0039160.mRNA.1
Sc_chrXII	A81062	CDS	1045802	1049626	.	-	0	ID=A81062_G0039160.mRNA.1.CDS.1;Name=A81062_G0039160.mRNA.1.CDS.1;Parent=A81062_G0039160.mRNA.1
Sc_chrXII	A81062	gene	1050004	1050405	.	-	.	ID=A81062_G0039170;Name=YLR437C
Sc_chrXII	A81062	mRNA	1050004	1050405	.	-	.	ID=A81062_G0039170.mRNA.1;Name=A81062_G0039170.mRNA.1;Parent=A81062_G0039170
Sc_chrXII	A81062	exon	1050004	1050405	.	-	.	ID=A81062_G0039170.mRNA.1.exon.1;Name=A81062_G0039170.mRNA.1.exon.1;Parent=A81062_G0039170.mRNA.1
Sc_chrXII	A81062	CDS	1050004	1050405	.	-	0	ID=A81062_G0039170.mRNA.1.CDS.1;Name=A81062_G0039170.mRNA.1.CDS.1;Parent=A81062_G0039170.mRNA.1
Sc_chrXII	A81062	gene	1050887	1052161	.	+	.	ID=A81062_G0039180;Name=YLR438W
Sc_chrXII	A81062	mRNA	1050887	1052161	.	+	.	ID=A81062_G0039180.mRNA.1;Name=A81062_G0039180.mRNA.1;Parent=A81062_G0039180
Sc_chrXII	A81062	exon	1050887	1052161	.	+	.	ID=A81062_G0039180.mRNA.1.exon.1;Name=A81062_G0039180.mRNA.1.exon.1;Parent=A81062_G0039180.mRNA.1
Sc_chrXII	A81062	CDS	1050887	1052161	.	+	0	ID=A81062_G0039180.mRNA.1.CDS.1;Name=A81062_G0039180.mRNA.1.CDS.1;Parent=A81062_G0039180.mRNA.1
Sc_chrXII	A81062	gene	1052295	1052564	.	-	.	ID=A81062_G0039190;Name=YLR438C-A
Sc_chrXII	A81062	mRNA	1052295	1052564	.	-	.	ID=A81062_G0039190.mRNA.1;Name=A81062_G0039190.mRNA.1;Parent=A81062_G0039190
Sc_chrXII	A81062	exon	1052295	1052564	.	-	.	ID=A81062_G0039190.mRNA.1.exon.1;Name=A81062_G0039190.mRNA.1.exon.1;Parent=A81062_G0039190.mRNA.1
Sc_chrXII	A81062	CDS	1052295	1052564	.	-	0	ID=A81062_G0039190.mRNA.1.CDS.1;Name=A81062_G0039190.mRNA.1.CDS.1;Parent=A81062_G0039190.mRNA.1
Sc_chrXII	A81062	gene	1052883	1053842	.	+	.	ID=A81062_G0039200;Name=YLR439W
Sc_chrXII	A81062	mRNA	1052883	1053842	.	+	.	ID=A81062_G0039200.mRNA.1;Name=A81062_G0039200.mRNA.1;Parent=A81062_G0039200
Sc_chrXII	A81062	exon	1052883	1053842	.	+	.	ID=A81062_G0039200.mRNA.1.exon.1;Name=A81062_G0039200.mRNA.1.exon.1;Parent=A81062_G0039200.mRNA.1
Sc_chrXII	A81062	CDS	1052883	1053842	.	+	0	ID=A81062_G0039200.mRNA.1.CDS.1;Name=A81062_G0039200.mRNA.1.CDS.1;Parent=A81062_G0039200.mRNA.1
Sc_chrXII	A81062	gene	1053962	1056091	.	-	.	ID=A81062_G0039210;Name=YLR440C
Sc_chrXII	A81062	mRNA	1053962	1056091	.	-	.	ID=A81062_G0039210.mRNA.1;Name=A81062_G0039210.mRNA.1;Parent=A81062_G0039210
Sc_chrXII	A81062	exon	1053962	1056091	.	-	.	ID=A81062_G0039210.mRNA.1.exon.1;Name=A81062_G0039210.mRNA.1.exon.1;Parent=A81062_G0039210.mRNA.1
Sc_chrXII	A81062	CDS	1053962	1056091	.	-	0	ID=A81062_G0039210.mRNA.1.CDS.1;Name=A81062_G0039210.mRNA.1.CDS.1;Parent=A81062_G0039210.mRNA.1
Sc_chrXII	A81062	gene	1056535	1057302	.	-	.	ID=A81062_G0039220;Name=YLR441C
Sc_chrXII	A81062	mRNA	1056535	1057302	.	-	.	ID=A81062_G0039220.mRNA.1;Name=A81062_G0039220.mRNA.1;Parent=A81062_G0039220
Sc_chrXII	A81062	exon	1056535	1057302	.	-	.	ID=A81062_G0039220.mRNA.1.exon.1;Name=A81062_G0039220.mRNA.1.exon.1;Parent=A81062_G0039220.mRNA.1
Sc_chrXII	A81062	CDS	1056535	1057302	.	-	0	ID=A81062_G0039220.mRNA.1.CDS.1;Name=A81062_G0039220.mRNA.1.CDS.1;Parent=A81062_G0039220.mRNA.1
Sc_chrXII	A81062	gene	1057708	1060644	.	-	.	ID=A81062_G0039230;Name=YLR442C
Sc_chrXII	A81062	mRNA	1057708	1060644	.	-	.	ID=A81062_G0039230.mRNA.1;Name=A81062_G0039230.mRNA.1;Parent=A81062_G0039230
Sc_chrXII	A81062	exon	1057708	1060644	.	-	.	ID=A81062_G0039230.mRNA.1.exon.1;Name=A81062_G0039230.mRNA.1.exon.1;Parent=A81062_G0039230.mRNA.1
Sc_chrXII	A81062	CDS	1057708	1060644	.	-	0	ID=A81062_G0039230.mRNA.1.CDS.1;Name=A81062_G0039230.mRNA.1.CDS.1;Parent=A81062_G0039230.mRNA.1
Sc_chrXII	A81062	gene	1061018	1062364	.	+	.	ID=A81062_G0039240;Name=YLR443W
Sc_chrXII	A81062	mRNA	1061018	1062364	.	+	.	ID=A81062_G0039240.mRNA.1;Name=A81062_G0039240.mRNA.1;Parent=A81062_G0039240
Sc_chrXII	A81062	exon	1061018	1062364	.	+	.	ID=A81062_G0039240.mRNA.1.exon.1;Name=A81062_G0039240.mRNA.1.exon.1;Parent=A81062_G0039240.mRNA.1
Sc_chrXII	A81062	CDS	1061018	1062364	.	+	0	ID=A81062_G0039240.mRNA.1.CDS.1;Name=A81062_G0039240.mRNA.1.CDS.1;Parent=A81062_G0039240.mRNA.1
Sc_chrXII	A81062	gene	1062582	1063230	.	+	.	ID=A81062_G0039250;Name=YLR445W
Sc_chrXII	A81062	mRNA	1062582	1063230	.	+	.	ID=A81062_G0039250.mRNA.1;Name=A81062_G0039250.mRNA.1;Parent=A81062_G0039250
Sc_chrXII	A81062	exon	1062582	1062965	.	+	.	ID=A81062_G0039250.mRNA.1.exon.1;Name=A81062_G0039250.mRNA.1.exon.1;Parent=A81062_G0039250.mRNA.1
Sc_chrXII	A81062	exon	1063048	1063230	.	+	.	ID=A81062_G0039250.mRNA.1.exon.2;Name=A81062_G0039250.mRNA.1.exon.2;Parent=A81062_G0039250.mRNA.1
Sc_chrXII	A81062	CDS	1062582	1062965	.	+	0	ID=A81062_G0039250.mRNA.1.CDS.1;Name=A81062_G0039250.mRNA.1.CDS.1;Parent=A81062_G0039250.mRNA.1
Sc_chrXII	A81062	CDS	1063048	1063230	.	+	0	ID=A81062_G0039250.mRNA.1.CDS.2;Name=A81062_G0039250.mRNA.1.CDS.2;Parent=A81062_G0039250.mRNA.1
Sc_chrXII	A81062	gene	1063608	1064909	.	+	.	ID=A81062_G0039260;Name=YLR446W
Sc_chrXII	A81062	mRNA	1063608	1064909	.	+	.	ID=A81062_G0039260.mRNA.1;Name=A81062_G0039260.mRNA.1;Parent=A81062_G0039260
Sc_chrXII	A81062	exon	1063608	1064909	.	+	.	ID=A81062_G0039260.mRNA.1.exon.1;Name=A81062_G0039260.mRNA.1.exon.1;Parent=A81062_G0039260.mRNA.1
Sc_chrXII	A81062	CDS	1063608	1064909	.	+	0	ID=A81062_G0039260.mRNA.1.CDS.1;Name=A81062_G0039260.mRNA.1.CDS.1;Parent=A81062_G0039260.mRNA.1
Sc_chrXII	A81062	gene	1065251	1066288	.	-	.	ID=A81062_G0039270;Name=YLR447C
Sc_chrXII	A81062	mRNA	1065251	1066288	.	-	.	ID=A81062_G0039270.mRNA.1;Name=A81062_G0039270.mRNA.1;Parent=A81062_G0039270
Sc_chrXII	A81062	exon	1065251	1066288	.	-	.	ID=A81062_G0039270.mRNA.1.exon.1;Name=A81062_G0039270.mRNA.1.exon.1;Parent=A81062_G0039270.mRNA.1
Sc_chrXII	A81062	CDS	1065251	1066288	.	-	0	ID=A81062_G0039270.mRNA.1.CDS.1;Name=A81062_G0039270.mRNA.1.CDS.1;Parent=A81062_G0039270.mRNA.1
Sc_chrXII	A81062	gene	1067250	1068165	.	+	.	ID=A81062_G0039280;Name=YLR448W
Sc_chrXII	A81062	mRNA	1067250	1068165	.	+	.	ID=A81062_G0039280.mRNA.1;Name=A81062_G0039280.mRNA.1;Parent=A81062_G0039280
Sc_chrXII	A81062	exon	1067250	1067264	.	+	.	ID=A81062_G0039280.mRNA.1.exon.1;Name=A81062_G0039280.mRNA.1.exon.1;Parent=A81062_G0039280.mRNA.1
Sc_chrXII	A81062	exon	1067650	1068165	.	+	.	ID=A81062_G0039280.mRNA.1.exon.2;Name=A81062_G0039280.mRNA.1.exon.2;Parent=A81062_G0039280.mRNA.1
Sc_chrXII	A81062	CDS	1067250	1067264	.	+	0	ID=A81062_G0039280.mRNA.1.CDS.1;Name=A81062_G0039280.mRNA.1.CDS.1;Parent=A81062_G0039280.mRNA.1
Sc_chrXII	A81062	CDS	1067650	1068165	.	+	0	ID=A81062_G0039280.mRNA.1.CDS.2;Name=A81062_G0039280.mRNA.1.CDS.2;Parent=A81062_G0039280.mRNA.1
Sc_chrXII	A81062	gene	1069233	1070408	.	+	.	ID=A81062_G0039290;Name=YLR449W
Sc_chrXII	A81062	mRNA	1069233	1070408	.	+	.	ID=A81062_G0039290.mRNA.1;Name=A81062_G0039290.mRNA.1;Parent=A81062_G0039290
Sc_chrXII	A81062	exon	1069233	1070408	.	+	.	ID=A81062_G0039290.mRNA.1.exon.1;Name=A81062_G0039290.mRNA.1.exon.1;Parent=A81062_G0039290.mRNA.1
Sc_chrXII	A81062	CDS	1069233	1070408	.	+	0	ID=A81062_G0039290.mRNA.1.CDS.1;Name=A81062_G0039290.mRNA.1.CDS.1;Parent=A81062_G0039290.mRNA.1
Sc_chrXII	A81062	gene	1071024	1074161	.	+	.	ID=A81062_G0039300;Name=YLR450W
Sc_chrXII	A81062	mRNA	1071024	1074161	.	+	.	ID=A81062_G0039300.mRNA.1;Name=A81062_G0039300.mRNA.1;Parent=A81062_G0039300
Sc_chrXII	A81062	exon	1071024	1074161	.	+	.	ID=A81062_G0039300.mRNA.1.exon.1;Name=A81062_G0039300.mRNA.1.exon.1;Parent=A81062_G0039300.mRNA.1
Sc_chrXII	A81062	CDS	1071024	1074161	.	+	0	ID=A81062_G0039300.mRNA.1.CDS.1;Name=A81062_G0039300.mRNA.1.CDS.1;Parent=A81062_G0039300.mRNA.1
Sc_chrXII	A81062	gene	1074490	1077150	.	+	.	ID=A81062_G0039310;Name=YLR451W
Sc_chrXII	A81062	mRNA	1074490	1077150	.	+	.	ID=A81062_G0039310.mRNA.1;Name=A81062_G0039310.mRNA.1;Parent=A81062_G0039310
Sc_chrXII	A81062	exon	1074490	1077150	.	+	.	ID=A81062_G0039310.mRNA.1.exon.1;Name=A81062_G0039310.mRNA.1.exon.1;Parent=A81062_G0039310.mRNA.1
Sc_chrXII	A81062	CDS	1074490	1077150	.	+	0	ID=A81062_G0039310.mRNA.1.CDS.1;Name=A81062_G0039310.mRNA.1.CDS.1;Parent=A81062_G0039310.mRNA.1
Sc_chrXII	A81062	gene	1077669	1079765	.	-	.	ID=A81062_G0039320;Name=YLR452C
Sc_chrXII	A81062	mRNA	1077669	1079765	.	-	.	ID=A81062_G0039320.mRNA.1;Name=A81062_G0039320.mRNA.1;Parent=A81062_G0039320
Sc_chrXII	A81062	exon	1077669	1079765	.	-	.	ID=A81062_G0039320.mRNA.1.exon.1;Name=A81062_G0039320.mRNA.1.exon.1;Parent=A81062_G0039320.mRNA.1
Sc_chrXII	A81062	CDS	1077669	1079765	.	-	0	ID=A81062_G0039320.mRNA.1.CDS.1;Name=A81062_G0039320.mRNA.1.CDS.1;Parent=A81062_G0039320.mRNA.1
Sc_chrXII	A81062	gene	1080198	1081385	.	-	.	ID=A81062_G0039330;Name=YLR453C
Sc_chrXII	A81062	mRNA	1080198	1081385	.	-	.	ID=A81062_G0039330.mRNA.1;Name=A81062_G0039330.mRNA.1;Parent=A81062_G0039330
Sc_chrXII	A81062	exon	1080198	1081385	.	-	.	ID=A81062_G0039330.mRNA.1.exon.1;Name=A81062_G0039330.mRNA.1.exon.1;Parent=A81062_G0039330.mRNA.1
Sc_chrXII	A81062	CDS	1080198	1081385	.	-	0	ID=A81062_G0039330.mRNA.1.CDS.1;Name=A81062_G0039330.mRNA.1.CDS.1;Parent=A81062_G0039330.mRNA.1
Sc_chrXII	A81062	gene	1082398	1090284	.	+	.	ID=A81062_G0039340;Name=YLR454W
Sc_chrXII	A81062	mRNA	1082398	1090284	.	+	.	ID=A81062_G0039340.mRNA.1;Name=A81062_G0039340.mRNA.1;Parent=A81062_G0039340
Sc_chrXII	A81062	exon	1082398	1090284	.	+	.	ID=A81062_G0039340.mRNA.1.exon.1;Name=A81062_G0039340.mRNA.1.exon.1;Parent=A81062_G0039340.mRNA.1
Sc_chrXII	A81062	CDS	1082398	1090284	.	+	0	ID=A81062_G0039340.mRNA.1.CDS.1;Name=A81062_G0039340.mRNA.1.CDS.1;Parent=A81062_G0039340.mRNA.1
Sc_chrXII	A81062	tRNA	1090467	1090540	.	-	.	ID=tRNA:Sc_chrXII:1090467-1090540:-;Name=tRNA:Sc_chrXII:1090467-1090540:-
Sc_chrXII	A81062	TY1/TY2_soloLTR	1090640	1090962	.	+	.	ID=TY1/TY2_soloLTR:Sc_chrXII:1090640-1090962:+;Name=TY1/TY2_soloLTR:Sc_chrXII:1090640-1090962:+
Sc_chrXII	A81062	TY1/TY2_soloLTR	1091027	1091356	.	-	.	ID=TY1/TY2_soloLTR:Sc_chrXII:1091027-1091356:-;Name=TY1/TY2_soloLTR:Sc_chrXII:1091027-1091356:-
Sc_chrXII	A81062	gene	1092354	1093268	.	+	.	ID=A81062_G0039350;Name=YLR455W
Sc_chrXII	A81062	mRNA	1092354	1093268	.	+	.	ID=A81062_G0039350.mRNA.1;Name=A81062_G0039350.mRNA.1;Parent=A81062_G0039350
Sc_chrXII	A81062	exon	1092354	1093268	.	+	.	ID=A81062_G0039350.mRNA.1.exon.1;Name=A81062_G0039350.mRNA.1.exon.1;Parent=A81062_G0039350.mRNA.1
Sc_chrXII	A81062	CDS	1092354	1093268	.	+	0	ID=A81062_G0039350.mRNA.1.CDS.1;Name=A81062_G0039350.mRNA.1.CDS.1;Parent=A81062_G0039350.mRNA.1
Sc_chrXII	A81062	gene	1093793	1094407	.	+	.	ID=A81062_G0039360;Name=YLR456W
Sc_chrXII	A81062	mRNA	1093793	1094407	.	+	.	ID=A81062_G0039360.mRNA.1;Name=A81062_G0039360.mRNA.1;Parent=A81062_G0039360
Sc_chrXII	A81062	exon	1093793	1094407	.	+	.	ID=A81062_G0039360.mRNA.1.exon.1;Name=A81062_G0039360.mRNA.1.exon.1;Parent=A81062_G0039360.mRNA.1
Sc_chrXII	A81062	CDS	1093793	1094407	.	+	0	ID=A81062_G0039360.mRNA.1.CDS.1;Name=A81062_G0039360.mRNA.1.CDS.1;Parent=A81062_G0039360.mRNA.1
Sc_chrXII	A81062	gene	1094535	1095494	.	-	.	ID=A81062_G0039370;Name=YLR457C
Sc_chrXII	A81062	mRNA	1094535	1095494	.	-	.	ID=A81062_G0039370.mRNA.1;Name=A81062_G0039370.mRNA.1;Parent=A81062_G0039370
Sc_chrXII	A81062	exon	1094535	1095494	.	-	.	ID=A81062_G0039370.mRNA.1.exon.1;Name=A81062_G0039370.mRNA.1.exon.1;Parent=A81062_G0039370.mRNA.1
Sc_chrXII	A81062	CDS	1094535	1095494	.	-	0	ID=A81062_G0039370.mRNA.1.CDS.1;Name=A81062_G0039370.mRNA.1.CDS.1;Parent=A81062_G0039370.mRNA.1
Sc_chrXII	A81062	gene	1096058	1097242	.	+	.	ID=A81062_G0039380;Name=YLR459W
Sc_chrXII	A81062	mRNA	1096058	1097242	.	+	.	ID=A81062_G0039380.mRNA.1;Name=A81062_G0039380.mRNA.1;Parent=A81062_G0039380
Sc_chrXII	A81062	exon	1096058	1097242	.	+	.	ID=A81062_G0039380.mRNA.1.exon.1;Name=A81062_G0039380.mRNA.1.exon.1;Parent=A81062_G0039380.mRNA.1
Sc_chrXII	A81062	CDS	1096058	1097242	.	+	0	ID=A81062_G0039380.mRNA.1.CDS.1;Name=A81062_G0039380.mRNA.1.CDS.1;Parent=A81062_G0039380.mRNA.1
Sc_chrXII	A81062	gene	1098479	1099585	.	-	.	ID=A81062_G0039390;Name=A81062_G0039390
Sc_chrXII	A81062	mRNA	1098479	1099585	.	-	.	ID=A81062_G0039390.mRNA.1;Name=A81062_G0039390.mRNA.1;Parent=A81062_G0039390
Sc_chrXII	A81062	exon	1098479	1099585	.	-	.	ID=A81062_G0039390.mRNA.1.exon.1;Name=A81062_G0039390.mRNA.1.exon.1;Parent=A81062_G0039390.mRNA.1
Sc_chrXII	A81062	CDS	1098479	1099585	.	-	0	ID=A81062_G0039390.mRNA.1.CDS.1;Name=A81062_G0039390.mRNA.1.CDS.1;Parent=A81062_G0039390.mRNA.1
Sc_chrXII	A81062	gene	1101919	1102281	.	+	.	ID=A81062_G0039400;Name=YLR461W
Sc_chrXII	A81062	mRNA	1101919	1102281	.	+	.	ID=A81062_G0039400.mRNA.1;Name=A81062_G0039400.mRNA.1;Parent=A81062_G0039400
Sc_chrXII	A81062	exon	1101919	1102281	.	+	.	ID=A81062_G0039400.mRNA.1.exon.1;Name=A81062_G0039400.mRNA.1.exon.1;Parent=A81062_G0039400.mRNA.1
Sc_chrXII	A81062	CDS	1101919	1102281	.	+	0	ID=A81062_G0039400.mRNA.1.CDS.1;Name=A81062_G0039400.mRNA.1.CDS.1;Parent=A81062_G0039400.mRNA.1
Sc_chrXII	A81062	X_element	1103272	1103736	.	+	.	ID=X_element:Sc_chrXII:1103272-1103736:+;Name=X_element:Sc_chrXII:1103272-1103736:+
Sc_chrXII	A81062	gene	1103281	1103535	.	-	.	ID=A81062_G0039410;Name=A81062_G0039410
Sc_chrXII	A81062	mRNA	1103281	1103535	.	-	.	ID=A81062_G0039410.mRNA.1;Name=A81062_G0039410.mRNA.1;Parent=A81062_G0039410
Sc_chrXII	A81062	exon	1103281	1103535	.	-	.	ID=A81062_G0039410.mRNA.1.exon.1;Name=A81062_G0039410.mRNA.1.exon.1;Parent=A81062_G0039410.mRNA.1
Sc_chrXII	A81062	CDS	1103281	1103535	.	-	0	ID=A81062_G0039410.mRNA.1.CDS.1;Name=A81062_G0039410.mRNA.1.CDS.1;Parent=A81062_G0039410.mRNA.1
Sc_chrXII	A81062	Y_prime_element	1103722	1109065	.	+	.	ID=Y_prime_element:Sc_chrXII:1103722-1109065:+;Name=Y_prime_element:Sc_chrXII:1103722-1109065:+
Sc_chrXII	A81062	gene	1104291	1108656	.	+	.	ID=A81062_G0039420;Name=YBL113C
Sc_chrXII	A81062	mRNA	1104291	1108656	.	+	.	ID=A81062_G0039420.mRNA.1;Name=A81062_G0039420.mRNA.1;Parent=A81062_G0039420
Sc_chrXII	A81062	exon	1104291	1104604	.	+	.	ID=A81062_G0039420.mRNA.1.exon.1;Name=A81062_G0039420.mRNA.1.exon.1;Parent=A81062_G0039420.mRNA.1
Sc_chrXII	A81062	exon	1107321	1108656	.	+	.	ID=A81062_G0039420.mRNA.1.exon.2;Name=A81062_G0039420.mRNA.1.exon.2;Parent=A81062_G0039420.mRNA.1
Sc_chrXII	A81062	CDS	1104291	1104604	.	+	0	ID=A81062_G0039420.mRNA.1.CDS.1;Name=A81062_G0039420.mRNA.1.CDS.1;Parent=A81062_G0039420.mRNA.1
Sc_chrXII	A81062	CDS	1107321	1108656	.	+	1	ID=A81062_G0039420.mRNA.1.CDS.2;Name=A81062_G0039420.mRNA.1.CDS.2;Parent=A81062_G0039420.mRNA.1
Sc_chrXII	A81062	Y_prime_element	1109250	1114690	.	+	.	ID=Y_prime_element:Sc_chrXII:1109250-1114690:+;Name=Y_prime_element:Sc_chrXII:1109250-1114690:+
Sc_chrXII	A81062	gene	1110055	1110870	.	+	.	ID=A81062_G0039430;Name=YHL049C
Sc_chrXII	A81062	mRNA	1110055	1110870	.	+	.	ID=A81062_G0039430.mRNA.1;Name=A81062_G0039430.mRNA.1;Parent=A81062_G0039430
Sc_chrXII	A81062	exon	1110055	1110870	.	+	.	ID=A81062_G0039430.mRNA.1.exon.1;Name=A81062_G0039430.mRNA.1.exon.1;Parent=A81062_G0039430.mRNA.1
Sc_chrXII	A81062	CDS	1110055	1110870	.	+	0	ID=A81062_G0039430.mRNA.1.CDS.1;Name=A81062_G0039430.mRNA.1.CDS.1;Parent=A81062_G0039430.mRNA.1
Sc_chrXII	A81062	gene	1112539	1114278	.	+	.	ID=A81062_G0039440;Name=A81062_G0039440
Sc_chrXII	A81062	mRNA	1112539	1114278	.	+	.	ID=A81062_G0039440.mRNA.1;Name=A81062_G0039440.mRNA.1;Parent=A81062_G0039440
Sc_chrXII	A81062	exon	1112539	1114278	.	+	.	ID=A81062_G0039440.mRNA.1.exon.1;Name=A81062_G0039440.mRNA.1.exon.1;Parent=A81062_G0039440.mRNA.1
Sc_chrXII	A81062	CDS	1112539	1114278	.	+	0	ID=A81062_G0039440.mRNA.1.CDS.1;Name=A81062_G0039440.mRNA.1.CDS.1;Parent=A81062_G0039440.mRNA.1
Sc_chrXIII	A81062	X_element	537	982	.	-	.	ID=X_element:Sc_chrXIII:537-982:-;Name=X_element:Sc_chrXIII:537-982:-
Sc_chrXIII	A81062	gene	1885	2619	.	+	.	ID=A81062_G0039450;Name=A81062_G0039450
Sc_chrXIII	A81062	mRNA	1885	2619	.	+	.	ID=A81062_G0039450.mRNA.1;Name=A81062_G0039450.mRNA.1;Parent=A81062_G0039450
Sc_chrXIII	A81062	exon	1885	2619	.	+	.	ID=A81062_G0039450.mRNA.1.exon.1;Name=A81062_G0039450.mRNA.1.exon.1;Parent=A81062_G0039450.mRNA.1
Sc_chrXIII	A81062	CDS	1885	2619	.	+	0	ID=A81062_G0039450.mRNA.1.CDS.1;Name=A81062_G0039450.mRNA.1.CDS.1;Parent=A81062_G0039450.mRNA.1
Sc_chrXIII	A81062	gene	2744	3031	.	+	.	ID=A81062_G0039460;Name=A81062_G0039460
Sc_chrXIII	A81062	mRNA	2744	3031	.	+	.	ID=A81062_G0039460.mRNA.1;Name=A81062_G0039460.mRNA.1;Parent=A81062_G0039460
Sc_chrXIII	A81062	exon	2744	3031	.	+	.	ID=A81062_G0039460.mRNA.1.exon.1;Name=A81062_G0039460.mRNA.1.exon.1;Parent=A81062_G0039460.mRNA.1
Sc_chrXIII	A81062	CDS	2744	3031	.	+	0	ID=A81062_G0039460.mRNA.1.CDS.1;Name=A81062_G0039460.mRNA.1.CDS.1;Parent=A81062_G0039460.mRNA.1
Sc_chrXIII	A81062	gene	4847	5944	.	+	.	ID=A81062_G0039470;Name=YML131W
Sc_chrXIII	A81062	mRNA	4847	5944	.	+	.	ID=A81062_G0039470.mRNA.1;Name=A81062_G0039470.mRNA.1;Parent=A81062_G0039470
Sc_chrXIII	A81062	exon	4847	5944	.	+	.	ID=A81062_G0039470.mRNA.1.exon.1;Name=A81062_G0039470.mRNA.1.exon.1;Parent=A81062_G0039470.mRNA.1
Sc_chrXIII	A81062	CDS	4847	5944	.	+	0	ID=A81062_G0039470.mRNA.1.CDS.1;Name=A81062_G0039470.mRNA.1.CDS.1;Parent=A81062_G0039470.mRNA.1
Sc_chrXIII	A81062	gene	6132	7823	.	-	.	ID=A81062_G0039480;Name=YML130C
Sc_chrXIII	A81062	mRNA	6132	7823	.	-	.	ID=A81062_G0039480.mRNA.1;Name=A81062_G0039480.mRNA.1;Parent=A81062_G0039480
Sc_chrXIII	A81062	exon	6132	7823	.	-	.	ID=A81062_G0039480.mRNA.1.exon.1;Name=A81062_G0039480.mRNA.1.exon.1;Parent=A81062_G0039480.mRNA.1
Sc_chrXIII	A81062	CDS	6132	7823	.	-	0	ID=A81062_G0039480.mRNA.1.CDS.1;Name=A81062_G0039480.mRNA.1.CDS.1;Parent=A81062_G0039480.mRNA.1
Sc_chrXIII	A81062	gene	9195	9407	.	-	.	ID=A81062_G0039490;Name=YML129C
Sc_chrXIII	A81062	mRNA	9195	9407	.	-	.	ID=A81062_G0039490.mRNA.1;Name=A81062_G0039490.mRNA.1;Parent=A81062_G0039490
Sc_chrXIII	A81062	exon	9195	9407	.	-	.	ID=A81062_G0039490.mRNA.1.exon.1;Name=A81062_G0039490.mRNA.1.exon.1;Parent=A81062_G0039490.mRNA.1
Sc_chrXIII	A81062	CDS	9195	9407	.	-	0	ID=A81062_G0039490.mRNA.1.CDS.1;Name=A81062_G0039490.mRNA.1.CDS.1;Parent=A81062_G0039490.mRNA.1
Sc_chrXIII	A81062	gene	9789	11330	.	-	.	ID=A81062_G0039500;Name=YML128C
Sc_chrXIII	A81062	mRNA	9789	11330	.	-	.	ID=A81062_G0039500.mRNA.1;Name=A81062_G0039500.mRNA.1;Parent=A81062_G0039500
Sc_chrXIII	A81062	exon	9789	11330	.	-	.	ID=A81062_G0039500.mRNA.1.exon.1;Name=A81062_G0039500.mRNA.1.exon.1;Parent=A81062_G0039500.mRNA.1
Sc_chrXIII	A81062	CDS	9789	11330	.	-	0	ID=A81062_G0039500.mRNA.1.CDS.1;Name=A81062_G0039500.mRNA.1.CDS.1;Parent=A81062_G0039500.mRNA.1
Sc_chrXIII	A81062	gene	11718	13463	.	+	.	ID=A81062_G0039510;Name=YML127W
Sc_chrXIII	A81062	mRNA	11718	13463	.	+	.	ID=A81062_G0039510.mRNA.1;Name=A81062_G0039510.mRNA.1;Parent=A81062_G0039510
Sc_chrXIII	A81062	exon	11718	13463	.	+	.	ID=A81062_G0039510.mRNA.1.exon.1;Name=A81062_G0039510.mRNA.1.exon.1;Parent=A81062_G0039510.mRNA.1
Sc_chrXIII	A81062	CDS	11718	13463	.	+	0	ID=A81062_G0039510.mRNA.1.CDS.1;Name=A81062_G0039510.mRNA.1.CDS.1;Parent=A81062_G0039510.mRNA.1
Sc_chrXIII	A81062	gene	13711	15186	.	-	.	ID=A81062_G0039520;Name=YML126C
Sc_chrXIII	A81062	mRNA	13711	15186	.	-	.	ID=A81062_G0039520.mRNA.1;Name=A81062_G0039520.mRNA.1;Parent=A81062_G0039520
Sc_chrXIII	A81062	exon	13711	15186	.	-	.	ID=A81062_G0039520.mRNA.1.exon.1;Name=A81062_G0039520.mRNA.1.exon.1;Parent=A81062_G0039520.mRNA.1
Sc_chrXIII	A81062	CDS	13711	15186	.	-	0	ID=A81062_G0039520.mRNA.1.CDS.1;Name=A81062_G0039520.mRNA.1.CDS.1;Parent=A81062_G0039520.mRNA.1
Sc_chrXIII	A81062	gene	15412	16350	.	-	.	ID=A81062_G0039530;Name=YML125C
Sc_chrXIII	A81062	mRNA	15412	16350	.	-	.	ID=A81062_G0039530.mRNA.1;Name=A81062_G0039530.mRNA.1;Parent=A81062_G0039530
Sc_chrXIII	A81062	exon	15412	16350	.	-	.	ID=A81062_G0039530.mRNA.1.exon.1;Name=A81062_G0039530.mRNA.1.exon.1;Parent=A81062_G0039530.mRNA.1
Sc_chrXIII	A81062	CDS	15412	16350	.	-	0	ID=A81062_G0039530.mRNA.1.CDS.1;Name=A81062_G0039530.mRNA.1.CDS.1;Parent=A81062_G0039530.mRNA.1
Sc_chrXIII	A81062	gene	16675	18310	.	-	.	ID=A81062_G0039540;Name=A81062_G0039540
Sc_chrXIII	A81062	mRNA	16675	18310	.	-	.	ID=A81062_G0039540.mRNA.1;Name=A81062_G0039540.mRNA.1;Parent=A81062_G0039540
Sc_chrXIII	A81062	exon	16675	17987	.	-	.	ID=A81062_G0039540.mRNA.1.exon.2;Name=A81062_G0039540.mRNA.1.exon.2;Parent=A81062_G0039540.mRNA.1
Sc_chrXIII	A81062	exon	18286	18310	.	-	.	ID=A81062_G0039540.mRNA.1.exon.1;Name=A81062_G0039540.mRNA.1.exon.1;Parent=A81062_G0039540.mRNA.1
Sc_chrXIII	A81062	CDS	16675	17987	.	-	2	ID=A81062_G0039540.mRNA.1.CDS.2;Name=A81062_G0039540.mRNA.1.CDS.2;Parent=A81062_G0039540.mRNA.1
Sc_chrXIII	A81062	CDS	18286	18310	.	-	0	ID=A81062_G0039540.mRNA.1.CDS.1;Name=A81062_G0039540.mRNA.1.CDS.1;Parent=A81062_G0039540.mRNA.1
Sc_chrXIII	A81062	gene	18665	20428	.	-	.	ID=A81062_G0039550;Name=YML123C
Sc_chrXIII	A81062	mRNA	18665	20428	.	-	.	ID=A81062_G0039550.mRNA.1;Name=A81062_G0039550.mRNA.1;Parent=A81062_G0039550
Sc_chrXIII	A81062	exon	18665	20428	.	-	.	ID=A81062_G0039550.mRNA.1.exon.1;Name=A81062_G0039550.mRNA.1.exon.1;Parent=A81062_G0039550.mRNA.1
Sc_chrXIII	A81062	CDS	18665	20428	.	-	0	ID=A81062_G0039550.mRNA.1.CDS.1;Name=A81062_G0039550.mRNA.1.CDS.1;Parent=A81062_G0039550.mRNA.1
Sc_chrXIII	A81062	gene	20666	21036	.	-	.	ID=A81062_G0039560;Name=A81062_G0039560
Sc_chrXIII	A81062	mRNA	20666	21036	.	-	.	ID=A81062_G0039560.mRNA.1;Name=A81062_G0039560.mRNA.1;Parent=A81062_G0039560
Sc_chrXIII	A81062	exon	20666	20842	.	-	.	ID=A81062_G0039560.mRNA.1.exon.2;Name=A81062_G0039560.mRNA.1.exon.2;Parent=A81062_G0039560.mRNA.1
Sc_chrXIII	A81062	exon	20971	21036	.	-	.	ID=A81062_G0039560.mRNA.1.exon.1;Name=A81062_G0039560.mRNA.1.exon.1;Parent=A81062_G0039560.mRNA.1
Sc_chrXIII	A81062	CDS	20666	20842	.	-	0	ID=A81062_G0039560.mRNA.1.CDS.2;Name=A81062_G0039560.mRNA.1.CDS.2;Parent=A81062_G0039560.mRNA.1
Sc_chrXIII	A81062	CDS	20971	21036	.	-	0	ID=A81062_G0039560.mRNA.1.CDS.1;Name=A81062_G0039560.mRNA.1.CDS.1;Parent=A81062_G0039560.mRNA.1
Sc_chrXIII	A81062	gene	21561	22493	.	+	.	ID=A81062_G0039570;Name=YML121W
Sc_chrXIII	A81062	mRNA	21561	22493	.	+	.	ID=A81062_G0039570.mRNA.1;Name=A81062_G0039570.mRNA.1;Parent=A81062_G0039570
Sc_chrXIII	A81062	exon	21561	22493	.	+	.	ID=A81062_G0039570.mRNA.1.exon.1;Name=A81062_G0039570.mRNA.1.exon.1;Parent=A81062_G0039570.mRNA.1
Sc_chrXIII	A81062	CDS	21561	22493	.	+	0	ID=A81062_G0039570.mRNA.1.CDS.1;Name=A81062_G0039570.mRNA.1.CDS.1;Parent=A81062_G0039570.mRNA.1
Sc_chrXIII	A81062	gene	22895	24436	.	-	.	ID=A81062_G0039580;Name=YML120C
Sc_chrXIII	A81062	mRNA	22895	24436	.	-	.	ID=A81062_G0039580.mRNA.1;Name=A81062_G0039580.mRNA.1;Parent=A81062_G0039580
Sc_chrXIII	A81062	exon	22895	24436	.	-	.	ID=A81062_G0039580.mRNA.1.exon.1;Name=A81062_G0039580.mRNA.1.exon.1;Parent=A81062_G0039580.mRNA.1
Sc_chrXIII	A81062	CDS	22895	24436	.	-	0	ID=A81062_G0039580.mRNA.1.CDS.1;Name=A81062_G0039580.mRNA.1.CDS.1;Parent=A81062_G0039580.mRNA.1
Sc_chrXIII	A81062	gene	25240	26313	.	+	.	ID=A81062_G0039590;Name=YML119W
Sc_chrXIII	A81062	mRNA	25240	26313	.	+	.	ID=A81062_G0039590.mRNA.1;Name=A81062_G0039590.mRNA.1;Parent=A81062_G0039590
Sc_chrXIII	A81062	exon	25240	26313	.	+	.	ID=A81062_G0039590.mRNA.1.exon.1;Name=A81062_G0039590.mRNA.1.exon.1;Parent=A81062_G0039590.mRNA.1
Sc_chrXIII	A81062	CDS	25240	26313	.	+	0	ID=A81062_G0039590.mRNA.1.CDS.1;Name=A81062_G0039590.mRNA.1.CDS.1;Parent=A81062_G0039590.mRNA.1
Sc_chrXIII	A81062	gene	26963	28477	.	+	.	ID=A81062_G0039600;Name=YML118W
Sc_chrXIII	A81062	mRNA	26963	28477	.	+	.	ID=A81062_G0039600.mRNA.1;Name=A81062_G0039600.mRNA.1;Parent=A81062_G0039600
Sc_chrXIII	A81062	exon	26963	28477	.	+	.	ID=A81062_G0039600.mRNA.1.exon.1;Name=A81062_G0039600.mRNA.1.exon.1;Parent=A81062_G0039600.mRNA.1
Sc_chrXIII	A81062	CDS	26963	28477	.	+	0	ID=A81062_G0039600.mRNA.1.CDS.1;Name=A81062_G0039600.mRNA.1.CDS.1;Parent=A81062_G0039600.mRNA.1
Sc_chrXIII	A81062	gene	32875	34503	.	+	.	ID=A81062_G0039610;Name=YML116W
Sc_chrXIII	A81062	mRNA	32875	34503	.	+	.	ID=A81062_G0039610.mRNA.1;Name=A81062_G0039610.mRNA.1;Parent=A81062_G0039610
Sc_chrXIII	A81062	exon	32875	34503	.	+	.	ID=A81062_G0039610.mRNA.1.exon.1;Name=A81062_G0039610.mRNA.1.exon.1;Parent=A81062_G0039610.mRNA.1
Sc_chrXIII	A81062	CDS	32875	34503	.	+	0	ID=A81062_G0039610.mRNA.1.CDS.1;Name=A81062_G0039610.mRNA.1.CDS.1;Parent=A81062_G0039610.mRNA.1
Sc_chrXIII	A81062	gene	34866	36473	.	-	.	ID=A81062_G0039620;Name=YML115C
Sc_chrXIII	A81062	mRNA	34866	36473	.	-	.	ID=A81062_G0039620.mRNA.1;Name=A81062_G0039620.mRNA.1;Parent=A81062_G0039620
Sc_chrXIII	A81062	exon	34866	36473	.	-	.	ID=A81062_G0039620.mRNA.1.exon.1;Name=A81062_G0039620.mRNA.1.exon.1;Parent=A81062_G0039620.mRNA.1
Sc_chrXIII	A81062	CDS	34866	36473	.	-	0	ID=A81062_G0039620.mRNA.1.CDS.1;Name=A81062_G0039620.mRNA.1.CDS.1;Parent=A81062_G0039620.mRNA.1
Sc_chrXIII	A81062	gene	36721	38253	.	-	.	ID=A81062_G0039630;Name=YML114C
Sc_chrXIII	A81062	mRNA	36721	38253	.	-	.	ID=A81062_G0039630.mRNA.1;Name=A81062_G0039630.mRNA.1;Parent=A81062_G0039630
Sc_chrXIII	A81062	exon	36721	38253	.	-	.	ID=A81062_G0039630.mRNA.1.exon.1;Name=A81062_G0039630.mRNA.1.exon.1;Parent=A81062_G0039630.mRNA.1
Sc_chrXIII	A81062	CDS	36721	38253	.	-	0	ID=A81062_G0039630.mRNA.1.CDS.1;Name=A81062_G0039630.mRNA.1.CDS.1;Parent=A81062_G0039630.mRNA.1
Sc_chrXIII	A81062	gene	38726	39466	.	+	.	ID=A81062_G0039640;Name=YML113W
Sc_chrXIII	A81062	mRNA	38726	39466	.	+	.	ID=A81062_G0039640.mRNA.1;Name=A81062_G0039640.mRNA.1;Parent=A81062_G0039640
Sc_chrXIII	A81062	exon	38726	39466	.	+	.	ID=A81062_G0039640.mRNA.1.exon.1;Name=A81062_G0039640.mRNA.1.exon.1;Parent=A81062_G0039640.mRNA.1
Sc_chrXIII	A81062	CDS	38726	39466	.	+	0	ID=A81062_G0039640.mRNA.1.CDS.1;Name=A81062_G0039640.mRNA.1.CDS.1;Parent=A81062_G0039640.mRNA.1
Sc_chrXIII	A81062	gene	39738	40628	.	+	.	ID=A81062_G0039650;Name=YML112W
Sc_chrXIII	A81062	mRNA	39738	40628	.	+	.	ID=A81062_G0039650.mRNA.1;Name=A81062_G0039650.mRNA.1;Parent=A81062_G0039650
Sc_chrXIII	A81062	exon	39738	40628	.	+	.	ID=A81062_G0039650.mRNA.1.exon.1;Name=A81062_G0039650.mRNA.1.exon.1;Parent=A81062_G0039650.mRNA.1
Sc_chrXIII	A81062	CDS	39738	40628	.	+	0	ID=A81062_G0039650.mRNA.1.CDS.1;Name=A81062_G0039650.mRNA.1.CDS.1;Parent=A81062_G0039650.mRNA.1
Sc_chrXIII	A81062	gene	41623	44385	.	+	.	ID=A81062_G0039660;Name=YML111W
Sc_chrXIII	A81062	mRNA	41623	44385	.	+	.	ID=A81062_G0039660.mRNA.1;Name=A81062_G0039660.mRNA.1;Parent=A81062_G0039660
Sc_chrXIII	A81062	exon	41623	44385	.	+	.	ID=A81062_G0039660.mRNA.1.exon.1;Name=A81062_G0039660.mRNA.1.exon.1;Parent=A81062_G0039660.mRNA.1
Sc_chrXIII	A81062	CDS	41623	44385	.	+	0	ID=A81062_G0039660.mRNA.1.CDS.1;Name=A81062_G0039660.mRNA.1.CDS.1;Parent=A81062_G0039660.mRNA.1
Sc_chrXIII	A81062	gene	44717	45640	.	-	.	ID=A81062_G0039670;Name=YML110C
Sc_chrXIII	A81062	mRNA	44717	45640	.	-	.	ID=A81062_G0039670.mRNA.1;Name=A81062_G0039670.mRNA.1;Parent=A81062_G0039670
Sc_chrXIII	A81062	exon	44717	45640	.	-	.	ID=A81062_G0039670.mRNA.1.exon.1;Name=A81062_G0039670.mRNA.1.exon.1;Parent=A81062_G0039670.mRNA.1
Sc_chrXIII	A81062	CDS	44717	45640	.	-	0	ID=A81062_G0039670.mRNA.1.CDS.1;Name=A81062_G0039670.mRNA.1.CDS.1;Parent=A81062_G0039670.mRNA.1
Sc_chrXIII	A81062	gene	46326	49157	.	+	.	ID=A81062_G0039680;Name=YML109W
Sc_chrXIII	A81062	mRNA	46326	49157	.	+	.	ID=A81062_G0039680.mRNA.1;Name=A81062_G0039680.mRNA.1;Parent=A81062_G0039680
Sc_chrXIII	A81062	exon	46326	49157	.	+	.	ID=A81062_G0039680.mRNA.1.exon.1;Name=A81062_G0039680.mRNA.1.exon.1;Parent=A81062_G0039680.mRNA.1
Sc_chrXIII	A81062	CDS	46326	49157	.	+	0	ID=A81062_G0039680.mRNA.1.CDS.1;Name=A81062_G0039680.mRNA.1.CDS.1;Parent=A81062_G0039680.mRNA.1
Sc_chrXIII	A81062	gene	49483	49800	.	+	.	ID=A81062_G0039690;Name=YML108W
Sc_chrXIII	A81062	mRNA	49483	49800	.	+	.	ID=A81062_G0039690.mRNA.1;Name=A81062_G0039690.mRNA.1;Parent=A81062_G0039690
Sc_chrXIII	A81062	exon	49483	49800	.	+	.	ID=A81062_G0039690.mRNA.1.exon.1;Name=A81062_G0039690.mRNA.1.exon.1;Parent=A81062_G0039690.mRNA.1
Sc_chrXIII	A81062	CDS	49483	49800	.	+	0	ID=A81062_G0039690.mRNA.1.CDS.1;Name=A81062_G0039690.mRNA.1.CDS.1;Parent=A81062_G0039690.mRNA.1
Sc_chrXIII	A81062	gene	49955	51115	.	-	.	ID=A81062_G0039700;Name=YML107C
Sc_chrXIII	A81062	mRNA	49955	51115	.	-	.	ID=A81062_G0039700.mRNA.1;Name=A81062_G0039700.mRNA.1;Parent=A81062_G0039700
Sc_chrXIII	A81062	exon	49955	51115	.	-	.	ID=A81062_G0039700.mRNA.1.exon.1;Name=A81062_G0039700.mRNA.1.exon.1;Parent=A81062_G0039700.mRNA.1
Sc_chrXIII	A81062	CDS	49955	51115	.	-	0	ID=A81062_G0039700.mRNA.1.CDS.1;Name=A81062_G0039700.mRNA.1.CDS.1;Parent=A81062_G0039700.mRNA.1
Sc_chrXIII	A81062	gene	51463	52143	.	+	.	ID=A81062_G0039710;Name=YML106W
Sc_chrXIII	A81062	mRNA	51463	52143	.	+	.	ID=A81062_G0039710.mRNA.1;Name=A81062_G0039710.mRNA.1;Parent=A81062_G0039710
Sc_chrXIII	A81062	exon	51463	52143	.	+	.	ID=A81062_G0039710.mRNA.1.exon.1;Name=A81062_G0039710.mRNA.1.exon.1;Parent=A81062_G0039710.mRNA.1
Sc_chrXIII	A81062	CDS	51463	52143	.	+	0	ID=A81062_G0039710.mRNA.1.CDS.1;Name=A81062_G0039710.mRNA.1.CDS.1;Parent=A81062_G0039710.mRNA.1
Sc_chrXIII	A81062	gene	52556	53377	.	-	.	ID=A81062_G0039720;Name=YML105C
Sc_chrXIII	A81062	mRNA	52556	53377	.	-	.	ID=A81062_G0039720.mRNA.1;Name=A81062_G0039720.mRNA.1;Parent=A81062_G0039720
Sc_chrXIII	A81062	exon	52556	53377	.	-	.	ID=A81062_G0039720.mRNA.1.exon.1;Name=A81062_G0039720.mRNA.1.exon.1;Parent=A81062_G0039720.mRNA.1
Sc_chrXIII	A81062	CDS	52556	53377	.	-	0	ID=A81062_G0039720.mRNA.1.CDS.1;Name=A81062_G0039720.mRNA.1.CDS.1;Parent=A81062_G0039720.mRNA.1
Sc_chrXIII	A81062	gene	53628	57011	.	-	.	ID=A81062_G0039730;Name=YML104C
Sc_chrXIII	A81062	mRNA	53628	57011	.	-	.	ID=A81062_G0039730.mRNA.1;Name=A81062_G0039730.mRNA.1;Parent=A81062_G0039730
Sc_chrXIII	A81062	exon	53628	57011	.	-	.	ID=A81062_G0039730.mRNA.1.exon.1;Name=A81062_G0039730.mRNA.1.exon.1;Parent=A81062_G0039730.mRNA.1
Sc_chrXIII	A81062	CDS	53628	57011	.	-	0	ID=A81062_G0039730.mRNA.1.CDS.1;Name=A81062_G0039730.mRNA.1.CDS.1;Parent=A81062_G0039730.mRNA.1
Sc_chrXIII	A81062	gene	57272	62233	.	-	.	ID=A81062_G0039740;Name=YML103C
Sc_chrXIII	A81062	mRNA	57272	62233	.	-	.	ID=A81062_G0039740.mRNA.1;Name=A81062_G0039740.mRNA.1;Parent=A81062_G0039740
Sc_chrXIII	A81062	exon	57272	62233	.	-	.	ID=A81062_G0039740.mRNA.1.exon.1;Name=A81062_G0039740.mRNA.1.exon.1;Parent=A81062_G0039740.mRNA.1
Sc_chrXIII	A81062	CDS	57272	62233	.	-	0	ID=A81062_G0039740.mRNA.1.CDS.1;Name=A81062_G0039740.mRNA.1.CDS.1;Parent=A81062_G0039740.mRNA.1
Sc_chrXIII	A81062	gene	62984	64390	.	+	.	ID=A81062_G0039750;Name=YML102W
Sc_chrXIII	A81062	mRNA	62984	64390	.	+	.	ID=A81062_G0039750.mRNA.1;Name=A81062_G0039750.mRNA.1;Parent=A81062_G0039750
Sc_chrXIII	A81062	exon	62984	64390	.	+	.	ID=A81062_G0039750.mRNA.1.exon.1;Name=A81062_G0039750.mRNA.1.exon.1;Parent=A81062_G0039750.mRNA.1
Sc_chrXIII	A81062	CDS	62984	64390	.	+	0	ID=A81062_G0039750.mRNA.1.CDS.1;Name=A81062_G0039750.mRNA.1.CDS.1;Parent=A81062_G0039750.mRNA.1
Sc_chrXIII	A81062	gene	64425	64778	.	-	.	ID=A81062_G0039760;Name=YML101C
Sc_chrXIII	A81062	mRNA	64425	64778	.	-	.	ID=A81062_G0039760.mRNA.1;Name=A81062_G0039760.mRNA.1;Parent=A81062_G0039760
Sc_chrXIII	A81062	exon	64425	64778	.	-	.	ID=A81062_G0039760.mRNA.1.exon.1;Name=A81062_G0039760.mRNA.1.exon.1;Parent=A81062_G0039760.mRNA.1
Sc_chrXIII	A81062	CDS	64425	64778	.	-	0	ID=A81062_G0039760.mRNA.1.CDS.1;Name=A81062_G0039760.mRNA.1.CDS.1;Parent=A81062_G0039760.mRNA.1
Sc_chrXIII	A81062	gene	65315	68611	.	+	.	ID=A81062_G0039770;Name=YML100W
Sc_chrXIII	A81062	mRNA	65315	68611	.	+	.	ID=A81062_G0039770.mRNA.1;Name=A81062_G0039770.mRNA.1;Parent=A81062_G0039770
Sc_chrXIII	A81062	exon	65315	68611	.	+	.	ID=A81062_G0039770.mRNA.1.exon.1;Name=A81062_G0039770.mRNA.1.exon.1;Parent=A81062_G0039770.mRNA.1
Sc_chrXIII	A81062	CDS	65315	68611	.	+	0	ID=A81062_G0039770.mRNA.1.CDS.1;Name=A81062_G0039770.mRNA.1.CDS.1;Parent=A81062_G0039770.mRNA.1
Sc_chrXIII	A81062	gene	69089	71731	.	-	.	ID=A81062_G0039780;Name=YML099C
Sc_chrXIII	A81062	mRNA	69089	71731	.	-	.	ID=A81062_G0039780.mRNA.1;Name=A81062_G0039780.mRNA.1;Parent=A81062_G0039780
Sc_chrXIII	A81062	exon	69089	71731	.	-	.	ID=A81062_G0039780.mRNA.1.exon.1;Name=A81062_G0039780.mRNA.1.exon.1;Parent=A81062_G0039780.mRNA.1
Sc_chrXIII	A81062	CDS	69089	71731	.	-	0	ID=A81062_G0039780.mRNA.1.CDS.1;Name=A81062_G0039780.mRNA.1.CDS.1;Parent=A81062_G0039780.mRNA.1
Sc_chrXIII	A81062	gene	71959	72462	.	+	.	ID=A81062_G0039790;Name=YML098W
Sc_chrXIII	A81062	mRNA	71959	72462	.	+	.	ID=A81062_G0039790.mRNA.1;Name=A81062_G0039790.mRNA.1;Parent=A81062_G0039790
Sc_chrXIII	A81062	exon	71959	72462	.	+	.	ID=A81062_G0039790.mRNA.1.exon.1;Name=A81062_G0039790.mRNA.1.exon.1;Parent=A81062_G0039790.mRNA.1
Sc_chrXIII	A81062	CDS	71959	72462	.	+	0	ID=A81062_G0039790.mRNA.1.CDS.1;Name=A81062_G0039790.mRNA.1.CDS.1;Parent=A81062_G0039790.mRNA.1
Sc_chrXIII	A81062	gene	73025	74380	.	-	.	ID=A81062_G0039800;Name=YML097C
Sc_chrXIII	A81062	mRNA	73025	74380	.	-	.	ID=A81062_G0039800.mRNA.1;Name=A81062_G0039800.mRNA.1;Parent=A81062_G0039800
Sc_chrXIII	A81062	exon	73025	74380	.	-	.	ID=A81062_G0039800.mRNA.1.exon.1;Name=A81062_G0039800.mRNA.1.exon.1;Parent=A81062_G0039800.mRNA.1
Sc_chrXIII	A81062	CDS	73025	74380	.	-	0	ID=A81062_G0039800.mRNA.1.CDS.1;Name=A81062_G0039800.mRNA.1.CDS.1;Parent=A81062_G0039800.mRNA.1
Sc_chrXIII	A81062	gene	76172	76804	.	-	.	ID=A81062_G0039810;Name=YML095C
Sc_chrXIII	A81062	mRNA	76172	76804	.	-	.	ID=A81062_G0039810.mRNA.1;Name=A81062_G0039810.mRNA.1;Parent=A81062_G0039810
Sc_chrXIII	A81062	exon	76172	76804	.	-	.	ID=A81062_G0039810.mRNA.1.exon.1;Name=A81062_G0039810.mRNA.1.exon.1;Parent=A81062_G0039810.mRNA.1
Sc_chrXIII	A81062	CDS	76172	76804	.	-	0	ID=A81062_G0039810.mRNA.1.CDS.1;Name=A81062_G0039810.mRNA.1.CDS.1;Parent=A81062_G0039810.mRNA.1
Sc_chrXIII	A81062	gene	76966	77540	.	+	.	ID=A81062_G0039820;Name=YML094W
Sc_chrXIII	A81062	mRNA	76966	77540	.	+	.	ID=A81062_G0039820.mRNA.1;Name=A81062_G0039820.mRNA.1;Parent=A81062_G0039820
Sc_chrXIII	A81062	exon	76966	76981	.	+	.	ID=A81062_G0039820.mRNA.1.exon.1;Name=A81062_G0039820.mRNA.1.exon.1;Parent=A81062_G0039820.mRNA.1
Sc_chrXIII	A81062	exon	77065	77540	.	+	.	ID=A81062_G0039820.mRNA.1.exon.2;Name=A81062_G0039820.mRNA.1.exon.2;Parent=A81062_G0039820.mRNA.1
Sc_chrXIII	A81062	CDS	76966	76981	.	+	0	ID=A81062_G0039820.mRNA.1.CDS.1;Name=A81062_G0039820.mRNA.1.CDS.1;Parent=A81062_G0039820.mRNA.1
Sc_chrXIII	A81062	CDS	77065	77540	.	+	2	ID=A81062_G0039820.mRNA.1.CDS.2;Name=A81062_G0039820.mRNA.1.CDS.2;Parent=A81062_G0039820.mRNA.1
Sc_chrXIII	A81062	gene	77781	80480	.	+	.	ID=A81062_G0039830;Name=YML093W
Sc_chrXIII	A81062	mRNA	77781	80480	.	+	.	ID=A81062_G0039830.mRNA.1;Name=A81062_G0039830.mRNA.1;Parent=A81062_G0039830
```
