## Supplemental Data 1 for "Lager yeast design through meiotic segregation of a fertile *Saccharomyces cerevisiae* x *Saccharomyces eubayanus* hybrid": Sc_A81062.gff (part 3 of 6)

```
Sc_chrXIII	A81062	exon	77781	80480	.	+	.	ID=A81062_G0039830.mRNA.1.exon.1;Name=A81062_G0039830.mRNA.1.exon.1;Parent=A81062_G0039830.mRNA.1
Sc_chrXIII	A81062	CDS	77781	80480	.	+	0	ID=A81062_G0039830.mRNA.1.CDS.1;Name=A81062_G0039830.mRNA.1.CDS.1;Parent=A81062_G0039830.mRNA.1
Sc_chrXIII	A81062	gene	80677	81429	.	-	.	ID=A81062_G0039840;Name=YML092C
Sc_chrXIII	A81062	mRNA	80677	81429	.	-	.	ID=A81062_G0039840.mRNA.1;Name=A81062_G0039840.mRNA.1;Parent=A81062_G0039840
Sc_chrXIII	A81062	exon	80677	81429	.	-	.	ID=A81062_G0039840.mRNA.1.exon.1;Name=A81062_G0039840.mRNA.1.exon.1;Parent=A81062_G0039840.mRNA.1
Sc_chrXIII	A81062	CDS	80677	81429	.	-	0	ID=A81062_G0039840.mRNA.1.CDS.1;Name=A81062_G0039840.mRNA.1.CDS.1;Parent=A81062_G0039840.mRNA.1
Sc_chrXIII	A81062	gene	81823	85431	.	-	.	ID=A81062_G0039850;Name=YML091C
Sc_chrXIII	A81062	mRNA	81823	85431	.	-	.	ID=A81062_G0039850.mRNA.1;Name=A81062_G0039850.mRNA.1;Parent=A81062_G0039850
Sc_chrXIII	A81062	exon	81823	85431	.	-	.	ID=A81062_G0039850.mRNA.1.exon.1;Name=A81062_G0039850.mRNA.1.exon.1;Parent=A81062_G0039850.mRNA.1
Sc_chrXIII	A81062	CDS	81823	85431	.	-	0	ID=A81062_G0039850.mRNA.1.CDS.1;Name=A81062_G0039850.mRNA.1.CDS.1;Parent=A81062_G0039850.mRNA.1
Sc_chrXIII	A81062	gene	85742	86216	.	-	.	ID=A81062_G0039860;Name=A81062_G0039860
Sc_chrXIII	A81062	mRNA	85742	86216	.	-	.	ID=A81062_G0039860.mRNA.1;Name=A81062_G0039860.mRNA.1;Parent=A81062_G0039860
Sc_chrXIII	A81062	exon	85742	86066	.	-	.	ID=A81062_G0039860.mRNA.1.exon.2;Name=A81062_G0039860.mRNA.1.exon.2;Parent=A81062_G0039860.mRNA.1
Sc_chrXIII	A81062	exon	86089	86216	.	-	.	ID=A81062_G0039860.mRNA.1.exon.1;Name=A81062_G0039860.mRNA.1.exon.1;Parent=A81062_G0039860.mRNA.1
Sc_chrXIII	A81062	CDS	85742	86066	.	-	1	ID=A81062_G0039860.mRNA.1.CDS.2;Name=A81062_G0039860.mRNA.1.CDS.2;Parent=A81062_G0039860.mRNA.1
Sc_chrXIII	A81062	CDS	86089	86216	.	-	0	ID=A81062_G0039860.mRNA.1.CDS.1;Name=A81062_G0039860.mRNA.1.CDS.1;Parent=A81062_G0039860.mRNA.1
Sc_chrXIII	A81062	gene	86936	88942	.	+	.	ID=A81062_G0039870;Name=YML088W
Sc_chrXIII	A81062	mRNA	86936	88942	.	+	.	ID=A81062_G0039870.mRNA.1;Name=A81062_G0039870.mRNA.1;Parent=A81062_G0039870
Sc_chrXIII	A81062	exon	86936	88942	.	+	.	ID=A81062_G0039870.mRNA.1.exon.1;Name=A81062_G0039870.mRNA.1.exon.1;Parent=A81062_G0039870.mRNA.1
Sc_chrXIII	A81062	CDS	86936	88942	.	+	0	ID=A81062_G0039870.mRNA.1.CDS.1;Name=A81062_G0039870.mRNA.1.CDS.1;Parent=A81062_G0039870.mRNA.1
Sc_chrXIII	A81062	gene	89132	90070	.	-	.	ID=A81062_G0039880;Name=YML087C
Sc_chrXIII	A81062	mRNA	89132	90070	.	-	.	ID=A81062_G0039880.mRNA.1;Name=A81062_G0039880.mRNA.1;Parent=A81062_G0039880
Sc_chrXIII	A81062	exon	89132	90070	.	-	.	ID=A81062_G0039880.mRNA.1.exon.1;Name=A81062_G0039880.mRNA.1.exon.1;Parent=A81062_G0039880.mRNA.1
Sc_chrXIII	A81062	CDS	89132	90070	.	-	0	ID=A81062_G0039880.mRNA.1.CDS.1;Name=A81062_G0039880.mRNA.1.CDS.1;Parent=A81062_G0039880.mRNA.1
Sc_chrXIII	A81062	gene	90498	92078	.	-	.	ID=A81062_G0039890;Name=YML086C
Sc_chrXIII	A81062	mRNA	90498	92078	.	-	.	ID=A81062_G0039890.mRNA.1;Name=A81062_G0039890.mRNA.1;Parent=A81062_G0039890
Sc_chrXIII	A81062	exon	90498	92078	.	-	.	ID=A81062_G0039890.mRNA.1.exon.1;Name=A81062_G0039890.mRNA.1.exon.1;Parent=A81062_G0039890.mRNA.1
Sc_chrXIII	A81062	CDS	90498	92078	.	-	0	ID=A81062_G0039890.mRNA.1.CDS.1;Name=A81062_G0039890.mRNA.1.CDS.1;Parent=A81062_G0039890.mRNA.1
Sc_chrXIII	A81062	gene	92651	94111	.	-	.	ID=A81062_G0039900;Name=A81062_G0039900
Sc_chrXIII	A81062	mRNA	92651	94111	.	-	.	ID=A81062_G0039900.mRNA.1;Name=A81062_G0039900.mRNA.1;Parent=A81062_G0039900
Sc_chrXIII	A81062	exon	92651	93969	.	-	.	ID=A81062_G0039900.mRNA.1.exon.2;Name=A81062_G0039900.mRNA.1.exon.2;Parent=A81062_G0039900.mRNA.1
Sc_chrXIII	A81062	exon	94087	94111	.	-	.	ID=A81062_G0039900.mRNA.1.exon.1;Name=A81062_G0039900.mRNA.1.exon.1;Parent=A81062_G0039900.mRNA.1
Sc_chrXIII	A81062	CDS	92651	93969	.	-	2	ID=A81062_G0039900.mRNA.1.CDS.2;Name=A81062_G0039900.mRNA.1.CDS.2;Parent=A81062_G0039900.mRNA.1
Sc_chrXIII	A81062	CDS	94087	94111	.	-	0	ID=A81062_G0039900.mRNA.1.CDS.1;Name=A81062_G0039900.mRNA.1.CDS.1;Parent=A81062_G0039900.mRNA.1
Sc_chrXIII	A81062	gene	94499	95755	.	-	.	ID=A81062_G0039910;Name=YML083C
Sc_chrXIII	A81062	mRNA	94499	95755	.	-	.	ID=A81062_G0039910.mRNA.1;Name=A81062_G0039910.mRNA.1;Parent=A81062_G0039910
Sc_chrXIII	A81062	exon	94499	95755	.	-	.	ID=A81062_G0039910.mRNA.1.exon.1;Name=A81062_G0039910.mRNA.1.exon.1;Parent=A81062_G0039910.mRNA.1
Sc_chrXIII	A81062	CDS	94499	95755	.	-	0	ID=A81062_G0039910.mRNA.1.CDS.1;Name=A81062_G0039910.mRNA.1.CDS.1;Parent=A81062_G0039910.mRNA.1
Sc_chrXIII	A81062	gene	96567	98516	.	+	.	ID=A81062_G0039920;Name=YML082W
Sc_chrXIII	A81062	mRNA	96567	98516	.	+	.	ID=A81062_G0039920.mRNA.1;Name=A81062_G0039920.mRNA.1;Parent=A81062_G0039920
Sc_chrXIII	A81062	exon	96567	98516	.	+	.	ID=A81062_G0039920.mRNA.1.exon.1;Name=A81062_G0039920.mRNA.1.exon.1;Parent=A81062_G0039920.mRNA.1
Sc_chrXIII	A81062	CDS	96567	98516	.	+	0	ID=A81062_G0039920.mRNA.1.CDS.1;Name=A81062_G0039920.mRNA.1.CDS.1;Parent=A81062_G0039920.mRNA.1
Sc_chrXIII	A81062	gene	98688	98867	.	-	.	ID=A81062_G0039930;Name=YML081C-A
Sc_chrXIII	A81062	mRNA	98688	98867	.	-	.	ID=A81062_G0039930.mRNA.1;Name=A81062_G0039930.mRNA.1;Parent=A81062_G0039930
Sc_chrXIII	A81062	exon	98688	98867	.	-	.	ID=A81062_G0039930.mRNA.1.exon.1;Name=A81062_G0039930.mRNA.1.exon.1;Parent=A81062_G0039930.mRNA.1
Sc_chrXIII	A81062	CDS	98688	98867	.	-	0	ID=A81062_G0039930.mRNA.1.CDS.1;Name=A81062_G0039930.mRNA.1.CDS.1;Parent=A81062_G0039930.mRNA.1
Sc_chrXIII	A81062	gene	99482	103237	.	+	.	ID=A81062_G0039940;Name=YML081W
Sc_chrXIII	A81062	mRNA	99482	103237	.	+	.	ID=A81062_G0039940.mRNA.1;Name=A81062_G0039940.mRNA.1;Parent=A81062_G0039940
Sc_chrXIII	A81062	exon	99482	103237	.	+	.	ID=A81062_G0039940.mRNA.1.exon.1;Name=A81062_G0039940.mRNA.1.exon.1;Parent=A81062_G0039940.mRNA.1
Sc_chrXIII	A81062	CDS	99482	103237	.	+	0	ID=A81062_G0039940.mRNA.1.CDS.1;Name=A81062_G0039940.mRNA.1.CDS.1;Parent=A81062_G0039940.mRNA.1
Sc_chrXIII	A81062	gene	104951	105556	.	+	.	ID=A81062_G0039950;Name=YML079W
Sc_chrXIII	A81062	mRNA	104951	105556	.	+	.	ID=A81062_G0039950.mRNA.1;Name=A81062_G0039950.mRNA.1;Parent=A81062_G0039950
Sc_chrXIII	A81062	exon	104951	105556	.	+	.	ID=A81062_G0039950.mRNA.1.exon.1;Name=A81062_G0039950.mRNA.1.exon.1;Parent=A81062_G0039950.mRNA.1
Sc_chrXIII	A81062	CDS	104951	105556	.	+	0	ID=A81062_G0039950.mRNA.1.CDS.1;Name=A81062_G0039950.mRNA.1.CDS.1;Parent=A81062_G0039950.mRNA.1
Sc_chrXIII	A81062	gene	105718	106266	.	+	.	ID=A81062_G0039960;Name=YML078W
Sc_chrXIII	A81062	mRNA	105718	106266	.	+	.	ID=A81062_G0039960.mRNA.1;Name=A81062_G0039960.mRNA.1;Parent=A81062_G0039960
Sc_chrXIII	A81062	exon	105718	106266	.	+	.	ID=A81062_G0039960.mRNA.1.exon.1;Name=A81062_G0039960.mRNA.1.exon.1;Parent=A81062_G0039960.mRNA.1
Sc_chrXIII	A81062	CDS	105718	106266	.	+	0	ID=A81062_G0039960.mRNA.1.CDS.1;Name=A81062_G0039960.mRNA.1.CDS.1;Parent=A81062_G0039960.mRNA.1
Sc_chrXIII	A81062	gene	106582	107061	.	+	.	ID=A81062_G0039970;Name=YML077W
Sc_chrXIII	A81062	mRNA	106582	107061	.	+	.	ID=A81062_G0039970.mRNA.1;Name=A81062_G0039970.mRNA.1;Parent=A81062_G0039970
Sc_chrXIII	A81062	exon	106582	107061	.	+	.	ID=A81062_G0039970.mRNA.1.exon.1;Name=A81062_G0039970.mRNA.1.exon.1;Parent=A81062_G0039970.mRNA.1
Sc_chrXIII	A81062	CDS	106582	107061	.	+	0	ID=A81062_G0039970.mRNA.1.CDS.1;Name=A81062_G0039970.mRNA.1.CDS.1;Parent=A81062_G0039970.mRNA.1
Sc_chrXIII	A81062	gene	107230	110064	.	-	.	ID=A81062_G0039980;Name=YML076C
Sc_chrXIII	A81062	mRNA	107230	110064	.	-	.	ID=A81062_G0039980.mRNA.1;Name=A81062_G0039980.mRNA.1;Parent=A81062_G0039980
Sc_chrXIII	A81062	exon	107230	110064	.	-	.	ID=A81062_G0039980.mRNA.1.exon.1;Name=A81062_G0039980.mRNA.1.exon.1;Parent=A81062_G0039980.mRNA.1
Sc_chrXIII	A81062	CDS	107230	110064	.	-	0	ID=A81062_G0039980.mRNA.1.CDS.1;Name=A81062_G0039980.mRNA.1.CDS.1;Parent=A81062_G0039980.mRNA.1
Sc_chrXIII	A81062	gene	110451	113615	.	-	.	ID=A81062_G0039990;Name=YML075C
Sc_chrXIII	A81062	mRNA	110451	113615	.	-	.	ID=A81062_G0039990.mRNA.1;Name=A81062_G0039990.mRNA.1;Parent=A81062_G0039990
Sc_chrXIII	A81062	exon	110451	113615	.	-	.	ID=A81062_G0039990.mRNA.1.exon.1;Name=A81062_G0039990.mRNA.1.exon.1;Parent=A81062_G0039990.mRNA.1
Sc_chrXIII	A81062	CDS	110451	113615	.	-	0	ID=A81062_G0039990.mRNA.1.CDS.1;Name=A81062_G0039990.mRNA.1.CDS.1;Parent=A81062_G0039990.mRNA.1
Sc_chrXIII	A81062	gene	114806	116032	.	-	.	ID=A81062_G0040000;Name=YML074C
Sc_chrXIII	A81062	mRNA	114806	116032	.	-	.	ID=A81062_G0040000.mRNA.1;Name=A81062_G0040000.mRNA.1;Parent=A81062_G0040000
Sc_chrXIII	A81062	exon	114806	116032	.	-	.	ID=A81062_G0040000.mRNA.1.exon.1;Name=A81062_G0040000.mRNA.1.exon.1;Parent=A81062_G0040000.mRNA.1
Sc_chrXIII	A81062	CDS	114806	116032	.	-	0	ID=A81062_G0040000.mRNA.1.CDS.1;Name=A81062_G0040000.mRNA.1.CDS.1;Parent=A81062_G0040000.mRNA.1
Sc_chrXIII	A81062	gene	117935	118881	.	-	.	ID=A81062_G0040010;Name=YML073C
Sc_chrXIII	A81062	mRNA	117935	118881	.	-	.	ID=A81062_G0040010.mRNA.1;Name=A81062_G0040010.mRNA.1;Parent=A81062_G0040010
Sc_chrXIII	A81062	exon	117935	118450	.	-	.	ID=A81062_G0040010.mRNA.1.exon.2;Name=A81062_G0040010.mRNA.1.exon.2;Parent=A81062_G0040010.mRNA.1
Sc_chrXIII	A81062	exon	118867	118881	.	-	.	ID=A81062_G0040010.mRNA.1.exon.1;Name=A81062_G0040010.mRNA.1.exon.1;Parent=A81062_G0040010.mRNA.1
Sc_chrXIII	A81062	CDS	117935	118450	.	-	0	ID=A81062_G0040010.mRNA.1.CDS.2;Name=A81062_G0040010.mRNA.1.CDS.2;Parent=A81062_G0040010.mRNA.1
Sc_chrXIII	A81062	CDS	118867	118881	.	-	0	ID=A81062_G0040010.mRNA.1.CDS.1;Name=A81062_G0040010.mRNA.1.CDS.1;Parent=A81062_G0040010.mRNA.1
Sc_chrXIII	A81062	gene	119441	124078	.	-	.	ID=A81062_G0040020;Name=YML072C
Sc_chrXIII	A81062	mRNA	119441	124078	.	-	.	ID=A81062_G0040020.mRNA.1;Name=A81062_G0040020.mRNA.1;Parent=A81062_G0040020
Sc_chrXIII	A81062	exon	119441	124078	.	-	.	ID=A81062_G0040020.mRNA.1.exon.1;Name=A81062_G0040020.mRNA.1.exon.1;Parent=A81062_G0040020.mRNA.1
Sc_chrXIII	A81062	CDS	119441	124078	.	-	0	ID=A81062_G0040020.mRNA.1.CDS.1;Name=A81062_G0040020.mRNA.1.CDS.1;Parent=A81062_G0040020.mRNA.1
Sc_chrXIII	A81062	gene	124460	126283	.	-	.	ID=A81062_G0040030;Name=YML071C
Sc_chrXIII	A81062	mRNA	124460	126283	.	-	.	ID=A81062_G0040030.mRNA.1;Name=A81062_G0040030.mRNA.1;Parent=A81062_G0040030
Sc_chrXIII	A81062	exon	124460	126283	.	-	.	ID=A81062_G0040030.mRNA.1.exon.1;Name=A81062_G0040030.mRNA.1.exon.1;Parent=A81062_G0040030.mRNA.1
Sc_chrXIII	A81062	CDS	124460	126283	.	-	0	ID=A81062_G0040030.mRNA.1.CDS.1;Name=A81062_G0040030.mRNA.1.CDS.1;Parent=A81062_G0040030.mRNA.1
Sc_chrXIII	A81062	tRNA	126536	126607	.	-	.	ID=tRNA:Sc_chrXIII:126536-126607:-;Name=tRNA:Sc_chrXIII:126536-126607:-
Sc_chrXIII	A81062	TY1/TY2_soloLTR	126716	127026	.	-	.	ID=TY1/TY2_soloLTR:Sc_chrXIII:126716-127026:-;Name=TY1/TY2_soloLTR:Sc_chrXIII:126716-127026:-
Sc_chrXIII	A81062	gene	128166	129920	.	+	.	ID=A81062_G0040040;Name=YML070W
Sc_chrXIII	A81062	mRNA	128166	129920	.	+	.	ID=A81062_G0040040.mRNA.1;Name=A81062_G0040040.mRNA.1;Parent=A81062_G0040040
Sc_chrXIII	A81062	exon	128166	129920	.	+	.	ID=A81062_G0040040.mRNA.1.exon.1;Name=A81062_G0040040.mRNA.1.exon.1;Parent=A81062_G0040040.mRNA.1
Sc_chrXIII	A81062	CDS	128166	129920	.	+	0	ID=A81062_G0040040.mRNA.1.CDS.1;Name=A81062_G0040040.mRNA.1.CDS.1;Parent=A81062_G0040040.mRNA.1
Sc_chrXIII	A81062	gene	130191	131849	.	+	.	ID=A81062_G0040050;Name=YML069W
Sc_chrXIII	A81062	mRNA	130191	131849	.	+	.	ID=A81062_G0040050.mRNA.1;Name=A81062_G0040050.mRNA.1;Parent=A81062_G0040050
Sc_chrXIII	A81062	exon	130191	131849	.	+	.	ID=A81062_G0040050.mRNA.1.exon.1;Name=A81062_G0040050.mRNA.1.exon.1;Parent=A81062_G0040050.mRNA.1
Sc_chrXIII	A81062	CDS	130191	131849	.	+	0	ID=A81062_G0040050.mRNA.1.CDS.1;Name=A81062_G0040050.mRNA.1.CDS.1;Parent=A81062_G0040050.mRNA.1
Sc_chrXIII	A81062	gene	132241	133635	.	+	.	ID=A81062_G0040060;Name=YML068W
Sc_chrXIII	A81062	mRNA	132241	133635	.	+	.	ID=A81062_G0040060.mRNA.1;Name=A81062_G0040060.mRNA.1;Parent=A81062_G0040060
Sc_chrXIII	A81062	exon	132241	133635	.	+	.	ID=A81062_G0040060.mRNA.1.exon.1;Name=A81062_G0040060.mRNA.1.exon.1;Parent=A81062_G0040060.mRNA.1
Sc_chrXIII	A81062	CDS	132241	133635	.	+	0	ID=A81062_G0040060.mRNA.1.CDS.1;Name=A81062_G0040060.mRNA.1.CDS.1;Parent=A81062_G0040060.mRNA.1
Sc_chrXIII	A81062	gene	133754	134905	.	-	.	ID=A81062_G0040070;Name=A81062_G0040070
Sc_chrXIII	A81062	mRNA	133754	134905	.	-	.	ID=A81062_G0040070.mRNA.1;Name=A81062_G0040070.mRNA.1;Parent=A81062_G0040070
Sc_chrXIII	A81062	exon	133754	134781	.	-	.	ID=A81062_G0040070.mRNA.1.exon.2;Name=A81062_G0040070.mRNA.1.exon.2;Parent=A81062_G0040070.mRNA.1
Sc_chrXIII	A81062	exon	134875	134905	.	-	.	ID=A81062_G0040070.mRNA.1.exon.1;Name=A81062_G0040070.mRNA.1.exon.1;Parent=A81062_G0040070.mRNA.1
Sc_chrXIII	A81062	CDS	133754	134781	.	-	2	ID=A81062_G0040070.mRNA.1.CDS.2;Name=A81062_G0040070.mRNA.1.CDS.2;Parent=A81062_G0040070.mRNA.1
Sc_chrXIII	A81062	CDS	134875	134905	.	-	0	ID=A81062_G0040070.mRNA.1.CDS.1;Name=A81062_G0040070.mRNA.1.CDS.1;Parent=A81062_G0040070.mRNA.1
Sc_chrXIII	A81062	gene	135115	136224	.	-	.	ID=A81062_G0040080;Name=YML066C
Sc_chrXIII	A81062	mRNA	135115	136224	.	-	.	ID=A81062_G0040080.mRNA.1;Name=A81062_G0040080.mRNA.1;Parent=A81062_G0040080
Sc_chrXIII	A81062	exon	135115	136224	.	-	.	ID=A81062_G0040080.mRNA.1.exon.1;Name=A81062_G0040080.mRNA.1.exon.1;Parent=A81062_G0040080.mRNA.1
Sc_chrXIII	A81062	CDS	135115	136224	.	-	0	ID=A81062_G0040080.mRNA.1.CDS.1;Name=A81062_G0040080.mRNA.1.CDS.1;Parent=A81062_G0040080.mRNA.1
Sc_chrXIII	A81062	gene	136900	139644	.	+	.	ID=A81062_G0040090;Name=YML065W
Sc_chrXIII	A81062	mRNA	136900	139644	.	+	.	ID=A81062_G0040090.mRNA.1;Name=A81062_G0040090.mRNA.1;Parent=A81062_G0040090
Sc_chrXIII	A81062	exon	136900	139644	.	+	.	ID=A81062_G0040090.mRNA.1.exon.1;Name=A81062_G0040090.mRNA.1.exon.1;Parent=A81062_G0040090.mRNA.1
Sc_chrXIII	A81062	CDS	136900	139644	.	+	0	ID=A81062_G0040090.mRNA.1.CDS.1;Name=A81062_G0040090.mRNA.1.CDS.1;Parent=A81062_G0040090.mRNA.1
Sc_chrXIII	A81062	gene	139829	140566	.	-	.	ID=A81062_G0040100;Name=YML064C
Sc_chrXIII	A81062	mRNA	139829	140566	.	-	.	ID=A81062_G0040100.mRNA.1;Name=A81062_G0040100.mRNA.1;Parent=A81062_G0040100
Sc_chrXIII	A81062	exon	139829	140566	.	-	.	ID=A81062_G0040100.mRNA.1.exon.1;Name=A81062_G0040100.mRNA.1.exon.1;Parent=A81062_G0040100.mRNA.1
Sc_chrXIII	A81062	CDS	139829	140566	.	-	0	ID=A81062_G0040100.mRNA.1.CDS.1;Name=A81062_G0040100.mRNA.1.CDS.1;Parent=A81062_G0040100.mRNA.1
Sc_chrXIII	A81062	gene	141166	141933	.	+	.	ID=A81062_G0040110;Name=YML063W
Sc_chrXIII	A81062	mRNA	141166	141933	.	+	.	ID=A81062_G0040110.mRNA.1;Name=A81062_G0040110.mRNA.1;Parent=A81062_G0040110
Sc_chrXIII	A81062	exon	141166	141933	.	+	.	ID=A81062_G0040110.mRNA.1.exon.1;Name=A81062_G0040110.mRNA.1.exon.1;Parent=A81062_G0040110.mRNA.1
Sc_chrXIII	A81062	CDS	141166	141933	.	+	0	ID=A81062_G0040110.mRNA.1.CDS.1;Name=A81062_G0040110.mRNA.1.CDS.1;Parent=A81062_G0040110.mRNA.1
Sc_chrXIII	A81062	gene	142189	143367	.	-	.	ID=A81062_G0040120;Name=YML062C
Sc_chrXIII	A81062	mRNA	142189	143367	.	-	.	ID=A81062_G0040120.mRNA.1;Name=A81062_G0040120.mRNA.1;Parent=A81062_G0040120
Sc_chrXIII	A81062	exon	142189	143367	.	-	.	ID=A81062_G0040120.mRNA.1.exon.1;Name=A81062_G0040120.mRNA.1.exon.1;Parent=A81062_G0040120.mRNA.1
Sc_chrXIII	A81062	CDS	142189	143367	.	-	0	ID=A81062_G0040120.mRNA.1.CDS.1;Name=A81062_G0040120.mRNA.1.CDS.1;Parent=A81062_G0040120.mRNA.1
Sc_chrXIII	A81062	gene	143638	146217	.	-	.	ID=A81062_G0040130;Name=YML061C
Sc_chrXIII	A81062	mRNA	143638	146217	.	-	.	ID=A81062_G0040130.mRNA.1;Name=A81062_G0040130.mRNA.1;Parent=A81062_G0040130
Sc_chrXIII	A81062	exon	143638	146217	.	-	.	ID=A81062_G0040130.mRNA.1.exon.1;Name=A81062_G0040130.mRNA.1.exon.1;Parent=A81062_G0040130.mRNA.1
Sc_chrXIII	A81062	CDS	143638	146217	.	-	0	ID=A81062_G0040130.mRNA.1.CDS.1;Name=A81062_G0040130.mRNA.1.CDS.1;Parent=A81062_G0040130.mRNA.1
Sc_chrXIII	A81062	gene	146556	147686	.	+	.	ID=A81062_G0040140;Name=YML060W
Sc_chrXIII	A81062	mRNA	146556	147686	.	+	.	ID=A81062_G0040140.mRNA.1;Name=A81062_G0040140.mRNA.1;Parent=A81062_G0040140
Sc_chrXIII	A81062	exon	146556	147686	.	+	.	ID=A81062_G0040140.mRNA.1.exon.1;Name=A81062_G0040140.mRNA.1.exon.1;Parent=A81062_G0040140.mRNA.1
Sc_chrXIII	A81062	CDS	146556	147686	.	+	0	ID=A81062_G0040140.mRNA.1.CDS.1;Name=A81062_G0040140.mRNA.1.CDS.1;Parent=A81062_G0040140.mRNA.1
Sc_chrXIII	A81062	gene	147904	152943	.	-	.	ID=A81062_G0040150;Name=YML059C
Sc_chrXIII	A81062	mRNA	147904	152943	.	-	.	ID=A81062_G0040150.mRNA.1;Name=A81062_G0040150.mRNA.1;Parent=A81062_G0040150
Sc_chrXIII	A81062	exon	147904	152943	.	-	.	ID=A81062_G0040150.mRNA.1.exon.1;Name=A81062_G0040150.mRNA.1.exon.1;Parent=A81062_G0040150.mRNA.1
Sc_chrXIII	A81062	CDS	147904	152943	.	-	0	ID=A81062_G0040150.mRNA.1.CDS.1;Name=A81062_G0040150.mRNA.1.CDS.1;Parent=A81062_G0040150.mRNA.1
Sc_chrXIII	A81062	gene	153444	153650	.	+	.	ID=A81062_G0040160;Name=YML058W-A
Sc_chrXIII	A81062	mRNA	153444	153650	.	+	.	ID=A81062_G0040160.mRNA.1;Name=A81062_G0040160.mRNA.1;Parent=A81062_G0040160
Sc_chrXIII	A81062	exon	153444	153650	.	+	.	ID=A81062_G0040160.mRNA.1.exon.1;Name=A81062_G0040160.mRNA.1.exon.1;Parent=A81062_G0040160.mRNA.1
Sc_chrXIII	A81062	CDS	153444	153650	.	+	0	ID=A81062_G0040160.mRNA.1.CDS.1;Name=A81062_G0040160.mRNA.1.CDS.1;Parent=A81062_G0040160.mRNA.1
Sc_chrXIII	A81062	gene	154066	154380	.	+	.	ID=A81062_G0040170;Name=YML058W
Sc_chrXIII	A81062	mRNA	154066	154380	.	+	.	ID=A81062_G0040170.mRNA.1;Name=A81062_G0040170.mRNA.1;Parent=A81062_G0040170
Sc_chrXIII	A81062	exon	154066	154380	.	+	.	ID=A81062_G0040170.mRNA.1.exon.1;Name=A81062_G0040170.mRNA.1.exon.1;Parent=A81062_G0040170.mRNA.1
Sc_chrXIII	A81062	CDS	154066	154380	.	+	0	ID=A81062_G0040170.mRNA.1.CDS.1;Name=A81062_G0040170.mRNA.1.CDS.1;Parent=A81062_G0040170.mRNA.1
Sc_chrXIII	A81062	gene	154865	156679	.	+	.	ID=A81062_G0040180;Name=YML057W
Sc_chrXIII	A81062	mRNA	154865	156679	.	+	.	ID=A81062_G0040180.mRNA.1;Name=A81062_G0040180.mRNA.1;Parent=A81062_G0040180
Sc_chrXIII	A81062	exon	154865	156679	.	+	.	ID=A81062_G0040180.mRNA.1.exon.1;Name=A81062_G0040180.mRNA.1.exon.1;Parent=A81062_G0040180.mRNA.1
Sc_chrXIII	A81062	CDS	154865	156679	.	+	0	ID=A81062_G0040180.mRNA.1.CDS.1;Name=A81062_G0040180.mRNA.1.CDS.1;Parent=A81062_G0040180.mRNA.1
Sc_chrXIII	A81062	gene	156879	158862	.	-	.	ID=A81062_G0040190;Name=A81062_G0040190
Sc_chrXIII	A81062	mRNA	156879	158862	.	-	.	ID=A81062_G0040190.mRNA.1;Name=A81062_G0040190.mRNA.1;Parent=A81062_G0040190
Sc_chrXIII	A81062	exon	156879	157993	.	-	.	ID=A81062_G0040190.mRNA.1.exon.2;Name=A81062_G0040190.mRNA.1.exon.2;Parent=A81062_G0040190.mRNA.1
Sc_chrXIII	A81062	exon	158403	158862	.	-	.	ID=A81062_G0040190.mRNA.1.exon.1;Name=A81062_G0040190.mRNA.1.exon.1;Parent=A81062_G0040190.mRNA.1
Sc_chrXIII	A81062	CDS	156879	157993	.	-	2	ID=A81062_G0040190.mRNA.1.CDS.2;Name=A81062_G0040190.mRNA.1.CDS.2;Parent=A81062_G0040190.mRNA.1
Sc_chrXIII	A81062	CDS	158403	158862	.	-	0	ID=A81062_G0040190.mRNA.1.CDS.1;Name=A81062_G0040190.mRNA.1.CDS.1;Parent=A81062_G0040190.mRNA.1
Sc_chrXIII	A81062	gene	159477	160013	.	+	.	ID=A81062_G0040200;Name=YML055W
Sc_chrXIII	A81062	mRNA	159477	160013	.	+	.	ID=A81062_G0040200.mRNA.1;Name=A81062_G0040200.mRNA.1;Parent=A81062_G0040200
Sc_chrXIII	A81062	exon	159477	160013	.	+	.	ID=A81062_G0040200.mRNA.1.exon.1;Name=A81062_G0040200.mRNA.1.exon.1;Parent=A81062_G0040200.mRNA.1
Sc_chrXIII	A81062	CDS	159477	160013	.	+	0	ID=A81062_G0040200.mRNA.1.CDS.1;Name=A81062_G0040200.mRNA.1.CDS.1;Parent=A81062_G0040200.mRNA.1
Sc_chrXIII	A81062	gene	160223	161998	.	-	.	ID=A81062_G0040210;Name=YML054C
Sc_chrXIII	A81062	mRNA	160223	161998	.	-	.	ID=A81062_G0040210.mRNA.1;Name=A81062_G0040210.mRNA.1;Parent=A81062_G0040210
Sc_chrXIII	A81062	exon	160223	161998	.	-	.	ID=A81062_G0040210.mRNA.1.exon.1;Name=A81062_G0040210.mRNA.1.exon.1;Parent=A81062_G0040210.mRNA.1
Sc_chrXIII	A81062	CDS	160223	161998	.	-	0	ID=A81062_G0040210.mRNA.1.CDS.1;Name=A81062_G0040210.mRNA.1.CDS.1;Parent=A81062_G0040210.mRNA.1
Sc_chrXIII	A81062	gene	162312	162470	.	-	.	ID=A81062_G0040220;Name=YML054C-A
Sc_chrXIII	A81062	mRNA	162312	162470	.	-	.	ID=A81062_G0040220.mRNA.1;Name=A81062_G0040220.mRNA.1;Parent=A81062_G0040220
Sc_chrXIII	A81062	exon	162312	162470	.	-	.	ID=A81062_G0040220.mRNA.1.exon.1;Name=A81062_G0040220.mRNA.1.exon.1;Parent=A81062_G0040220.mRNA.1
Sc_chrXIII	A81062	CDS	162312	162470	.	-	0	ID=A81062_G0040220.mRNA.1.CDS.1;Name=A81062_G0040220.mRNA.1.CDS.1;Parent=A81062_G0040220.mRNA.1
Sc_chrXIII	A81062	TY1/TY2_soloLTR	162651	162821	.	-	.	ID=TY1/TY2_soloLTR:Sc_chrXIII:162651-162821:-;Name=TY1/TY2_soloLTR:Sc_chrXIII:162651-162821:-
Sc_chrXIII	A81062	tRNA	163148	163236	.	+	.	ID=tRNA:Sc_chrXIII:163148-163236:+;Name=tRNA:Sc_chrXIII:163148-163236:+
Sc_chrXIII	A81062	gene	163472	164101	.	-	.	ID=A81062_G0040230;Name=YML053C
Sc_chrXIII	A81062	mRNA	163472	164101	.	-	.	ID=A81062_G0040230.mRNA.1;Name=A81062_G0040230.mRNA.1;Parent=A81062_G0040230
Sc_chrXIII	A81062	exon	163472	164101	.	-	.	ID=A81062_G0040230.mRNA.1.exon.1;Name=A81062_G0040230.mRNA.1.exon.1;Parent=A81062_G0040230.mRNA.1
Sc_chrXIII	A81062	CDS	163472	164101	.	-	0	ID=A81062_G0040230.mRNA.1.CDS.1;Name=A81062_G0040230.mRNA.1.CDS.1;Parent=A81062_G0040230.mRNA.1
Sc_chrXIII	A81062	gene	164748	165656	.	+	.	ID=A81062_G0040240;Name=YML052W
Sc_chrXIII	A81062	mRNA	164748	165656	.	+	.	ID=A81062_G0040240.mRNA.1;Name=A81062_G0040240.mRNA.1;Parent=A81062_G0040240
Sc_chrXIII	A81062	exon	164748	165656	.	+	.	ID=A81062_G0040240.mRNA.1.exon.1;Name=A81062_G0040240.mRNA.1.exon.1;Parent=A81062_G0040240.mRNA.1
Sc_chrXIII	A81062	CDS	164748	165656	.	+	0	ID=A81062_G0040240.mRNA.1.CDS.1;Name=A81062_G0040240.mRNA.1.CDS.1;Parent=A81062_G0040240.mRNA.1
Sc_chrXIII	A81062	gene	165941	167248	.	+	.	ID=A81062_G0040250;Name=YML051W
Sc_chrXIII	A81062	mRNA	165941	167248	.	+	.	ID=A81062_G0040250.mRNA.1;Name=A81062_G0040250.mRNA.1;Parent=A81062_G0040250
Sc_chrXIII	A81062	exon	165941	167248	.	+	.	ID=A81062_G0040250.mRNA.1.exon.1;Name=A81062_G0040250.mRNA.1.exon.1;Parent=A81062_G0040250.mRNA.1
Sc_chrXIII	A81062	CDS	165941	167248	.	+	0	ID=A81062_G0040250.mRNA.1.CDS.1;Name=A81062_G0040250.mRNA.1.CDS.1;Parent=A81062_G0040250.mRNA.1
Sc_chrXIII	A81062	gene	167486	168421	.	+	.	ID=A81062_G0040260;Name=YML050W
Sc_chrXIII	A81062	mRNA	167486	168421	.	+	.	ID=A81062_G0040260.mRNA.1;Name=A81062_G0040260.mRNA.1;Parent=A81062_G0040260
Sc_chrXIII	A81062	exon	167486	168421	.	+	.	ID=A81062_G0040260.mRNA.1.exon.1;Name=A81062_G0040260.mRNA.1.exon.1;Parent=A81062_G0040260.mRNA.1
Sc_chrXIII	A81062	CDS	167486	168421	.	+	0	ID=A81062_G0040260.mRNA.1.CDS.1;Name=A81062_G0040260.mRNA.1.CDS.1;Parent=A81062_G0040260.mRNA.1
Sc_chrXIII	A81062	gene	168567	172652	.	-	.	ID=A81062_G0040270;Name=YML049C
Sc_chrXIII	A81062	mRNA	168567	172652	.	-	.	ID=A81062_G0040270.mRNA.1;Name=A81062_G0040270.mRNA.1;Parent=A81062_G0040270
Sc_chrXIII	A81062	exon	168567	172652	.	-	.	ID=A81062_G0040270.mRNA.1.exon.1;Name=A81062_G0040270.mRNA.1.exon.1;Parent=A81062_G0040270.mRNA.1
Sc_chrXIII	A81062	CDS	168567	172652	.	-	0	ID=A81062_G0040270.mRNA.1.CDS.1;Name=A81062_G0040270.mRNA.1.CDS.1;Parent=A81062_G0040270.mRNA.1
Sc_chrXIII	A81062	gene	172773	173984	.	+	.	ID=A81062_G0040280;Name=YML048W
Sc_chrXIII	A81062	mRNA	172773	173984	.	+	.	ID=A81062_G0040280.mRNA.1;Name=A81062_G0040280.mRNA.1;Parent=A81062_G0040280
Sc_chrXIII	A81062	exon	172773	173984	.	+	.	ID=A81062_G0040280.mRNA.1.exon.1;Name=A81062_G0040280.mRNA.1.exon.1;Parent=A81062_G0040280.mRNA.1
Sc_chrXIII	A81062	CDS	172773	173984	.	+	0	ID=A81062_G0040280.mRNA.1.CDS.1;Name=A81062_G0040280.mRNA.1.CDS.1;Parent=A81062_G0040280.mRNA.1
Sc_chrXIII	A81062	gene	174367	175425	.	-	.	ID=A81062_G0040290;Name=YML047C
Sc_chrXIII	A81062	mRNA	174367	175425	.	-	.	ID=A81062_G0040290.mRNA.1;Name=A81062_G0040290.mRNA.1;Parent=A81062_G0040290
Sc_chrXIII	A81062	exon	174367	175425	.	-	.	ID=A81062_G0040290.mRNA.1.exon.1;Name=A81062_G0040290.mRNA.1.exon.1;Parent=A81062_G0040290.mRNA.1
Sc_chrXIII	A81062	CDS	174367	175425	.	-	0	ID=A81062_G0040290.mRNA.1.CDS.1;Name=A81062_G0040290.mRNA.1.CDS.1;Parent=A81062_G0040290.mRNA.1
Sc_chrXIII	A81062	gene	175824	177713	.	+	.	ID=A81062_G0040300;Name=YML046W
Sc_chrXIII	A81062	mRNA	175824	177713	.	+	.	ID=A81062_G0040300.mRNA.1;Name=A81062_G0040300.mRNA.1;Parent=A81062_G0040300
Sc_chrXIII	A81062	exon	175824	177713	.	+	.	ID=A81062_G0040300.mRNA.1.exon.1;Name=A81062_G0040300.mRNA.1.exon.1;Parent=A81062_G0040300.mRNA.1
Sc_chrXIII	A81062	CDS	175824	177713	.	+	0	ID=A81062_G0040300.mRNA.1.CDS.1;Name=A81062_G0040300.mRNA.1.CDS.1;Parent=A81062_G0040300.mRNA.1
Sc_chrXIII	A81062	tRNA	178248	178318	.	-	.	ID=tRNA:Sc_chrXIII:178248-178318:-;Name=tRNA:Sc_chrXIII:178248-178318:-
Sc_chrXIII	A81062	gene	178696	180219	.	-	.	ID=A81062_G0040310;Name=YML043C
Sc_chrXIII	A81062	mRNA	178696	180219	.	-	.	ID=A81062_G0040310.mRNA.1;Name=A81062_G0040310.mRNA.1;Parent=A81062_G0040310
Sc_chrXIII	A81062	exon	178696	180219	.	-	.	ID=A81062_G0040310.mRNA.1.exon.1;Name=A81062_G0040310.mRNA.1.exon.1;Parent=A81062_G0040310.mRNA.1
Sc_chrXIII	A81062	CDS	178696	180219	.	-	0	ID=A81062_G0040310.mRNA.1.CDS.1;Name=A81062_G0040310.mRNA.1.CDS.1;Parent=A81062_G0040310.mRNA.1
Sc_chrXIII	A81062	gene	181242	183254	.	+	.	ID=A81062_G0040320;Name=YML042W
Sc_chrXIII	A81062	mRNA	181242	183254	.	+	.	ID=A81062_G0040320.mRNA.1;Name=A81062_G0040320.mRNA.1;Parent=A81062_G0040320
Sc_chrXIII	A81062	exon	181242	183254	.	+	.	ID=A81062_G0040320.mRNA.1.exon.1;Name=A81062_G0040320.mRNA.1.exon.1;Parent=A81062_G0040320.mRNA.1
Sc_chrXIII	A81062	CDS	181242	183254	.	+	0	ID=A81062_G0040320.mRNA.1.CDS.1;Name=A81062_G0040320.mRNA.1.CDS.1;Parent=A81062_G0040320.mRNA.1
Sc_chrXIII	A81062	gene	183367	184209	.	-	.	ID=A81062_G0040330;Name=YML041C
Sc_chrXIII	A81062	mRNA	183367	184209	.	-	.	ID=A81062_G0040330.mRNA.1;Name=A81062_G0040330.mRNA.1;Parent=A81062_G0040330
Sc_chrXIII	A81062	exon	183367	184209	.	-	.	ID=A81062_G0040330.mRNA.1.exon.1;Name=A81062_G0040330.mRNA.1.exon.1;Parent=A81062_G0040330.mRNA.1
Sc_chrXIII	A81062	CDS	183367	184209	.	-	0	ID=A81062_G0040330.mRNA.1.CDS.1;Name=A81062_G0040330.mRNA.1.CDS.1;Parent=A81062_G0040330.mRNA.1
Sc_chrXIII	A81062	tRNA	184525	184627	.	-	.	ID=tRNA:Sc_chrXIII:184525-184627:-;Name=tRNA:Sc_chrXIII:184525-184627:-
Sc_chrXIII	A81062	gene	185452	186780	.	-	.	ID=A81062_G0040340;Name=YML038C
Sc_chrXIII	A81062	mRNA	185452	186780	.	-	.	ID=A81062_G0040340.mRNA.1;Name=A81062_G0040340.mRNA.1;Parent=A81062_G0040340
Sc_chrXIII	A81062	exon	185452	186780	.	-	.	ID=A81062_G0040340.mRNA.1.exon.1;Name=A81062_G0040340.mRNA.1.exon.1;Parent=A81062_G0040340.mRNA.1
Sc_chrXIII	A81062	CDS	185452	186780	.	-	0	ID=A81062_G0040340.mRNA.1.CDS.1;Name=A81062_G0040340.mRNA.1.CDS.1;Parent=A81062_G0040340.mRNA.1
Sc_chrXIII	A81062	gene	187063	188085	.	-	.	ID=A81062_G0040350;Name=YML037C
Sc_chrXIII	A81062	mRNA	187063	188085	.	-	.	ID=A81062_G0040350.mRNA.1;Name=A81062_G0040350.mRNA.1;Parent=A81062_G0040350
Sc_chrXIII	A81062	exon	187063	188085	.	-	.	ID=A81062_G0040350.mRNA.1.exon.1;Name=A81062_G0040350.mRNA.1.exon.1;Parent=A81062_G0040350.mRNA.1
Sc_chrXIII	A81062	CDS	187063	188085	.	-	0	ID=A81062_G0040350.mRNA.1.CDS.1;Name=A81062_G0040350.mRNA.1.CDS.1;Parent=A81062_G0040350.mRNA.1
Sc_chrXIII	A81062	gene	188319	188971	.	+	.	ID=A81062_G0040360;Name=YML036W
Sc_chrXIII	A81062	mRNA	188319	188971	.	+	.	ID=A81062_G0040360.mRNA.1;Name=A81062_G0040360.mRNA.1;Parent=A81062_G0040360
Sc_chrXIII	A81062	exon	188319	188774	.	+	.	ID=A81062_G0040360.mRNA.1.exon.1;Name=A81062_G0040360.mRNA.1.exon.1;Parent=A81062_G0040360.mRNA.1
Sc_chrXIII	A81062	exon	188882	188971	.	+	.	ID=A81062_G0040360.mRNA.1.exon.2;Name=A81062_G0040360.mRNA.1.exon.2;Parent=A81062_G0040360.mRNA.1
Sc_chrXIII	A81062	CDS	188319	188774	.	+	0	ID=A81062_G0040360.mRNA.1.CDS.1;Name=A81062_G0040360.mRNA.1.CDS.1;Parent=A81062_G0040360.mRNA.1
Sc_chrXIII	A81062	CDS	188882	188971	.	+	0	ID=A81062_G0040360.mRNA.1.CDS.2;Name=A81062_G0040360.mRNA.1.CDS.2;Parent=A81062_G0040360.mRNA.1
Sc_chrXIII	A81062	gene	189106	191538	.	-	.	ID=A81062_G0040370;Name=YML035C
Sc_chrXIII	A81062	mRNA	189106	191538	.	-	.	ID=A81062_G0040370.mRNA.1;Name=A81062_G0040370.mRNA.1;Parent=A81062_G0040370
Sc_chrXIII	A81062	exon	189106	191538	.	-	.	ID=A81062_G0040370.mRNA.1.exon.1;Name=A81062_G0040370.mRNA.1.exon.1;Parent=A81062_G0040370.mRNA.1
Sc_chrXIII	A81062	CDS	189106	191538	.	-	0	ID=A81062_G0040370.mRNA.1.CDS.1;Name=A81062_G0040370.mRNA.1.CDS.1;Parent=A81062_G0040370.mRNA.1
Sc_chrXIII	A81062	gene	192203	194833	.	+	.	ID=A81062_G0040380;Name=YML034W
Sc_chrXIII	A81062	mRNA	192203	194833	.	+	.	ID=A81062_G0040380.mRNA.1;Name=A81062_G0040380.mRNA.1;Parent=A81062_G0040380
Sc_chrXIII	A81062	exon	192203	194122	.	+	.	ID=A81062_G0040380.mRNA.1.exon.1;Name=A81062_G0040380.mRNA.1.exon.1;Parent=A81062_G0040380.mRNA.1
Sc_chrXIII	A81062	exon	194249	194833	.	+	.	ID=A81062_G0040380.mRNA.1.exon.2;Name=A81062_G0040380.mRNA.1.exon.2;Parent=A81062_G0040380.mRNA.1
Sc_chrXIII	A81062	CDS	192203	194122	.	+	0	ID=A81062_G0040380.mRNA.1.CDS.1;Name=A81062_G0040380.mRNA.1.CDS.1;Parent=A81062_G0040380.mRNA.1
Sc_chrXIII	A81062	CDS	194249	194833	.	+	0	ID=A81062_G0040380.mRNA.1.CDS.2;Name=A81062_G0040380.mRNA.1.CDS.2;Parent=A81062_G0040380.mRNA.1
Sc_chrXIII	A81062	gene	195193	196707	.	-	.	ID=A81062_G0040390;Name=YML032C
Sc_chrXIII	A81062	mRNA	195193	196707	.	-	.	ID=A81062_G0040390.mRNA.1;Name=A81062_G0040390.mRNA.1;Parent=A81062_G0040390
Sc_chrXIII	A81062	exon	195193	196707	.	-	.	ID=A81062_G0040390.mRNA.1.exon.1;Name=A81062_G0040390.mRNA.1.exon.1;Parent=A81062_G0040390.mRNA.1
Sc_chrXIII	A81062	CDS	195193	196707	.	-	0	ID=A81062_G0040390.mRNA.1.CDS.1;Name=A81062_G0040390.mRNA.1.CDS.1;Parent=A81062_G0040390.mRNA.1
Sc_chrXIII	A81062	gene	196867	198834	.	+	.	ID=A81062_G0040400;Name=YML031W
Sc_chrXIII	A81062	mRNA	196867	198834	.	+	.	ID=A81062_G0040400.mRNA.1;Name=A81062_G0040400.mRNA.1;Parent=A81062_G0040400
Sc_chrXIII	A81062	exon	196867	198834	.	+	.	ID=A81062_G0040400.mRNA.1.exon.1;Name=A81062_G0040400.mRNA.1.exon.1;Parent=A81062_G0040400.mRNA.1
Sc_chrXIII	A81062	CDS	196867	198834	.	+	0	ID=A81062_G0040400.mRNA.1.CDS.1;Name=A81062_G0040400.mRNA.1.CDS.1;Parent=A81062_G0040400.mRNA.1
Sc_chrXIII	A81062	gene	199113	199592	.	+	.	ID=A81062_G0040410;Name=YML030W
Sc_chrXIII	A81062	mRNA	199113	199592	.	+	.	ID=A81062_G0040410.mRNA.1;Name=A81062_G0040410.mRNA.1;Parent=A81062_G0040410
Sc_chrXIII	A81062	exon	199113	199592	.	+	.	ID=A81062_G0040410.mRNA.1.exon.1;Name=A81062_G0040410.mRNA.1.exon.1;Parent=A81062_G0040410.mRNA.1
Sc_chrXIII	A81062	CDS	199113	199592	.	+	0	ID=A81062_G0040410.mRNA.1.CDS.1;Name=A81062_G0040410.mRNA.1.CDS.1;Parent=A81062_G0040410.mRNA.1
Sc_chrXIII	A81062	gene	200040	202556	.	+	.	ID=A81062_G0040420;Name=YML029W
Sc_chrXIII	A81062	mRNA	200040	202556	.	+	.	ID=A81062_G0040420.mRNA.1;Name=A81062_G0040420.mRNA.1;Parent=A81062_G0040420
Sc_chrXIII	A81062	exon	200040	202556	.	+	.	ID=A81062_G0040420.mRNA.1.exon.1;Name=A81062_G0040420.mRNA.1.exon.1;Parent=A81062_G0040420.mRNA.1
Sc_chrXIII	A81062	CDS	200040	202556	.	+	0	ID=A81062_G0040420.mRNA.1.CDS.1;Name=A81062_G0040420.mRNA.1.CDS.1;Parent=A81062_G0040420.mRNA.1
Sc_chrXIII	A81062	gene	202816	203406	.	+	.	ID=A81062_G0040430;Name=YML028W
Sc_chrXIII	A81062	mRNA	202816	203406	.	+	.	ID=A81062_G0040430.mRNA.1;Name=A81062_G0040430.mRNA.1;Parent=A81062_G0040430
Sc_chrXIII	A81062	exon	202816	203406	.	+	.	ID=A81062_G0040430.mRNA.1.exon.1;Name=A81062_G0040430.mRNA.1.exon.1;Parent=A81062_G0040430.mRNA.1
Sc_chrXIII	A81062	CDS	202816	203406	.	+	0	ID=A81062_G0040430.mRNA.1.CDS.1;Name=A81062_G0040430.mRNA.1.CDS.1;Parent=A81062_G0040430.mRNA.1
Sc_chrXIII	A81062	gene	204084	205241	.	+	.	ID=A81062_G0040440;Name=YML027W
Sc_chrXIII	A81062	mRNA	204084	205241	.	+	.	ID=A81062_G0040440.mRNA.1;Name=A81062_G0040440.mRNA.1;Parent=A81062_G0040440
Sc_chrXIII	A81062	exon	204084	205241	.	+	.	ID=A81062_G0040440.mRNA.1.exon.1;Name=A81062_G0040440.mRNA.1.exon.1;Parent=A81062_G0040440.mRNA.1
Sc_chrXIII	A81062	CDS	204084	205241	.	+	0	ID=A81062_G0040440.mRNA.1.CDS.1;Name=A81062_G0040440.mRNA.1.CDS.1;Parent=A81062_G0040440.mRNA.1
Sc_chrXIII	A81062	gene	205665	206506	.	-	.	ID=A81062_G0040450;Name=A81062_G0040450
Sc_chrXIII	A81062	mRNA	205665	206506	.	-	.	ID=A81062_G0040450.mRNA.1;Name=A81062_G0040450.mRNA.1;Parent=A81062_G0040450
Sc_chrXIII	A81062	exon	205665	206058	.	-	.	ID=A81062_G0040450.mRNA.1.exon.2;Name=A81062_G0040450.mRNA.1.exon.2;Parent=A81062_G0040450.mRNA.1
Sc_chrXIII	A81062	exon	206460	206506	.	-	.	ID=A81062_G0040450.mRNA.1.exon.1;Name=A81062_G0040450.mRNA.1.exon.1;Parent=A81062_G0040450.mRNA.1
Sc_chrXIII	A81062	CDS	205665	206058	.	-	1	ID=A81062_G0040450.mRNA.1.CDS.2;Name=A81062_G0040450.mRNA.1.CDS.2;Parent=A81062_G0040450.mRNA.1
Sc_chrXIII	A81062	CDS	206460	206506	.	-	0	ID=A81062_G0040450.mRNA.1.CDS.1;Name=A81062_G0040450.mRNA.1.CDS.1;Parent=A81062_G0040450.mRNA.1
Sc_chrXIII	A81062	gene	207085	208044	.	-	.	ID=A81062_G0040460;Name=YML025C
Sc_chrXIII	A81062	mRNA	207085	208044	.	-	.	ID=A81062_G0040460.mRNA.1;Name=A81062_G0040460.mRNA.1;Parent=A81062_G0040460
Sc_chrXIII	A81062	exon	207085	207918	.	-	.	ID=A81062_G0040460.mRNA.1.exon.2;Name=A81062_G0040460.mRNA.1.exon.2;Parent=A81062_G0040460.mRNA.1
Sc_chrXIII	A81062	exon	208018	208044	.	-	.	ID=A81062_G0040460.mRNA.1.exon.1;Name=A81062_G0040460.mRNA.1.exon.1;Parent=A81062_G0040460.mRNA.1
Sc_chrXIII	A81062	CDS	207085	207918	.	-	0	ID=A81062_G0040460.mRNA.1.CDS.2;Name=A81062_G0040460.mRNA.1.CDS.2;Parent=A81062_G0040460.mRNA.1
Sc_chrXIII	A81062	CDS	208018	208044	.	-	0	ID=A81062_G0040460.mRNA.1.CDS.1;Name=A81062_G0040460.mRNA.1.CDS.1;Parent=A81062_G0040460.mRNA.1
Sc_chrXIII	A81062	gene	208568	209376	.	+	.	ID=A81062_G0040470;Name=YML024W
Sc_chrXIII	A81062	mRNA	208568	209376	.	+	.	ID=A81062_G0040470.mRNA.1;Name=A81062_G0040470.mRNA.1;Parent=A81062_G0040470
Sc_chrXIII	A81062	exon	208568	208570	.	+	.	ID=A81062_G0040470.mRNA.1.exon.1;Name=A81062_G0040470.mRNA.1.exon.1;Parent=A81062_G0040470.mRNA.1
Sc_chrXIII	A81062	exon	208969	209376	.	+	.	ID=A81062_G0040470.mRNA.1.exon.2;Name=A81062_G0040470.mRNA.1.exon.2;Parent=A81062_G0040470.mRNA.1
Sc_chrXIII	A81062	CDS	208568	208570	.	+	0	ID=A81062_G0040470.mRNA.1.CDS.1;Name=A81062_G0040470.mRNA.1.CDS.1;Parent=A81062_G0040470.mRNA.1
Sc_chrXIII	A81062	CDS	208969	209376	.	+	0	ID=A81062_G0040470.mRNA.1.CDS.2;Name=A81062_G0040470.mRNA.1.CDS.2;Parent=A81062_G0040470.mRNA.1
Sc_chrXIII	A81062	gene	209673	211343	.	-	.	ID=A81062_G0040480;Name=YML023C
Sc_chrXIII	A81062	mRNA	209673	211343	.	-	.	ID=A81062_G0040480.mRNA.1;Name=A81062_G0040480.mRNA.1;Parent=A81062_G0040480
Sc_chrXIII	A81062	exon	209673	211343	.	-	.	ID=A81062_G0040480.mRNA.1.exon.1;Name=A81062_G0040480.mRNA.1.exon.1;Parent=A81062_G0040480.mRNA.1
Sc_chrXIII	A81062	CDS	209673	211343	.	-	0	ID=A81062_G0040480.mRNA.1.CDS.1;Name=A81062_G0040480.mRNA.1.CDS.1;Parent=A81062_G0040480.mRNA.1
Sc_chrXIII	A81062	gene	211616	212179	.	+	.	ID=A81062_G0040490;Name=YML022W
Sc_chrXIII	A81062	mRNA	211616	212179	.	+	.	ID=A81062_G0040490.mRNA.1;Name=A81062_G0040490.mRNA.1;Parent=A81062_G0040490
Sc_chrXIII	A81062	exon	211616	212179	.	+	.	ID=A81062_G0040490.mRNA.1.exon.1;Name=A81062_G0040490.mRNA.1.exon.1;Parent=A81062_G0040490.mRNA.1
Sc_chrXIII	A81062	CDS	211616	212179	.	+	0	ID=A81062_G0040490.mRNA.1.CDS.1;Name=A81062_G0040490.mRNA.1.CDS.1;Parent=A81062_G0040490.mRNA.1
Sc_chrXIII	A81062	gene	212413	213492	.	-	.	ID=A81062_G0040500;Name=YML021C
Sc_chrXIII	A81062	mRNA	212413	213492	.	-	.	ID=A81062_G0040500.mRNA.1;Name=A81062_G0040500.mRNA.1;Parent=A81062_G0040500
Sc_chrXIII	A81062	exon	212413	213492	.	-	.	ID=A81062_G0040500.mRNA.1.exon.1;Name=A81062_G0040500.mRNA.1.exon.1;Parent=A81062_G0040500.mRNA.1
Sc_chrXIII	A81062	CDS	212413	213492	.	-	0	ID=A81062_G0040500.mRNA.1.CDS.1;Name=A81062_G0040500.mRNA.1.CDS.1;Parent=A81062_G0040500.mRNA.1
Sc_chrXIII	A81062	gene	213828	215822	.	+	.	ID=A81062_G0040510;Name=YML020W
Sc_chrXIII	A81062	mRNA	213828	215822	.	+	.	ID=A81062_G0040510.mRNA.1;Name=A81062_G0040510.mRNA.1;Parent=A81062_G0040510
Sc_chrXIII	A81062	exon	213828	215822	.	+	.	ID=A81062_G0040510.mRNA.1.exon.1;Name=A81062_G0040510.mRNA.1.exon.1;Parent=A81062_G0040510.mRNA.1
Sc_chrXIII	A81062	CDS	213828	215822	.	+	0	ID=A81062_G0040510.mRNA.1.CDS.1;Name=A81062_G0040510.mRNA.1.CDS.1;Parent=A81062_G0040510.mRNA.1
Sc_chrXIII	A81062	gene	216136	217134	.	+	.	ID=A81062_G0040520;Name=YML019W
Sc_chrXIII	A81062	mRNA	216136	217134	.	+	.	ID=A81062_G0040520.mRNA.1;Name=A81062_G0040520.mRNA.1;Parent=A81062_G0040520
Sc_chrXIII	A81062	exon	216136	217134	.	+	.	ID=A81062_G0040520.mRNA.1.exon.1;Name=A81062_G0040520.mRNA.1.exon.1;Parent=A81062_G0040520.mRNA.1
Sc_chrXIII	A81062	CDS	216136	217134	.	+	0	ID=A81062_G0040520.mRNA.1.CDS.1;Name=A81062_G0040520.mRNA.1.CDS.1;Parent=A81062_G0040520.mRNA.1
Sc_chrXIII	A81062	gene	217449	218630	.	-	.	ID=A81062_G0040530;Name=YML018C
Sc_chrXIII	A81062	mRNA	217449	218630	.	-	.	ID=A81062_G0040530.mRNA.1;Name=A81062_G0040530.mRNA.1;Parent=A81062_G0040530
Sc_chrXIII	A81062	exon	217449	218630	.	-	.	ID=A81062_G0040530.mRNA.1.exon.1;Name=A81062_G0040530.mRNA.1.exon.1;Parent=A81062_G0040530.mRNA.1
Sc_chrXIII	A81062	CDS	217449	218630	.	-	0	ID=A81062_G0040530.mRNA.1.CDS.1;Name=A81062_G0040530.mRNA.1.CDS.1;Parent=A81062_G0040530.mRNA.1
Sc_chrXIII	A81062	gene	219673	221403	.	+	.	ID=A81062_G0040540;Name=YML017W
Sc_chrXIII	A81062	mRNA	219673	221403	.	+	.	ID=A81062_G0040540.mRNA.1;Name=A81062_G0040540.mRNA.1;Parent=A81062_G0040540
Sc_chrXIII	A81062	exon	219673	221403	.	+	.	ID=A81062_G0040540.mRNA.1.exon.1;Name=A81062_G0040540.mRNA.1.exon.1;Parent=A81062_G0040540.mRNA.1
Sc_chrXIII	A81062	CDS	219673	221403	.	+	0	ID=A81062_G0040540.mRNA.1.CDS.1;Name=A81062_G0040540.mRNA.1.CDS.1;Parent=A81062_G0040540.mRNA.1
Sc_chrXIII	A81062	gene	222136	224214	.	-	.	ID=A81062_G0040550;Name=YML016C
Sc_chrXIII	A81062	mRNA	222136	224214	.	-	.	ID=A81062_G0040550.mRNA.1;Name=A81062_G0040550.mRNA.1;Parent=A81062_G0040550
Sc_chrXIII	A81062	exon	222136	224214	.	-	.	ID=A81062_G0040550.mRNA.1.exon.1;Name=A81062_G0040550.mRNA.1.exon.1;Parent=A81062_G0040550.mRNA.1
Sc_chrXIII	A81062	CDS	222136	224214	.	-	0	ID=A81062_G0040550.mRNA.1.CDS.1;Name=A81062_G0040550.mRNA.1.CDS.1;Parent=A81062_G0040550.mRNA.1
Sc_chrXIII	A81062	gene	224667	225707	.	-	.	ID=A81062_G0040560;Name=YML015C
Sc_chrXIII	A81062	mRNA	224667	225707	.	-	.	ID=A81062_G0040560.mRNA.1;Name=A81062_G0040560.mRNA.1;Parent=A81062_G0040560
Sc_chrXIII	A81062	exon	224667	225707	.	-	.	ID=A81062_G0040560.mRNA.1.exon.1;Name=A81062_G0040560.mRNA.1.exon.1;Parent=A81062_G0040560.mRNA.1
Sc_chrXIII	A81062	CDS	224667	225707	.	-	0	ID=A81062_G0040560.mRNA.1.CDS.1;Name=A81062_G0040560.mRNA.1.CDS.1;Parent=A81062_G0040560.mRNA.1
Sc_chrXIII	A81062	gene	225903	226742	.	+	.	ID=A81062_G0040570;Name=YML014W
Sc_chrXIII	A81062	mRNA	225903	226742	.	+	.	ID=A81062_G0040570.mRNA.1;Name=A81062_G0040570.mRNA.1;Parent=A81062_G0040570
Sc_chrXIII	A81062	exon	225903	226742	.	+	.	ID=A81062_G0040570.mRNA.1.exon.1;Name=A81062_G0040570.mRNA.1.exon.1;Parent=A81062_G0040570.mRNA.1
Sc_chrXIII	A81062	CDS	225903	226742	.	+	0	ID=A81062_G0040570.mRNA.1.CDS.1;Name=A81062_G0040570.mRNA.1.CDS.1;Parent=A81062_G0040570.mRNA.1
Sc_chrXIII	A81062	gene	226827	228581	.	+	.	ID=A81062_G0040580;Name=YML013W
Sc_chrXIII	A81062	mRNA	226827	228581	.	+	.	ID=A81062_G0040580.mRNA.1;Name=A81062_G0040580.mRNA.1;Parent=A81062_G0040580
Sc_chrXIII	A81062	exon	226827	228581	.	+	.	ID=A81062_G0040580.mRNA.1.exon.1;Name=A81062_G0040580.mRNA.1.exon.1;Parent=A81062_G0040580.mRNA.1
Sc_chrXIII	A81062	CDS	226827	228581	.	+	0	ID=A81062_G0040580.mRNA.1.CDS.1;Name=A81062_G0040580.mRNA.1.CDS.1;Parent=A81062_G0040580.mRNA.1
Sc_chrXIII	A81062	gene	228795	229430	.	+	.	ID=A81062_G0040590;Name=YML012W
Sc_chrXIII	A81062	mRNA	228795	229430	.	+	.	ID=A81062_G0040590.mRNA.1;Name=A81062_G0040590.mRNA.1;Parent=A81062_G0040590
Sc_chrXIII	A81062	exon	228795	229430	.	+	.	ID=A81062_G0040590.mRNA.1.exon.1;Name=A81062_G0040590.mRNA.1.exon.1;Parent=A81062_G0040590.mRNA.1
Sc_chrXIII	A81062	CDS	228795	229430	.	+	0	ID=A81062_G0040590.mRNA.1.CDS.1;Name=A81062_G0040590.mRNA.1.CDS.1;Parent=A81062_G0040590.mRNA.1
Sc_chrXIII	A81062	gene	229574	230107	.	-	.	ID=A81062_G0040600;Name=YML011C
Sc_chrXIII	A81062	mRNA	229574	230107	.	-	.	ID=A81062_G0040600.mRNA.1;Name=A81062_G0040600.mRNA.1;Parent=A81062_G0040600
Sc_chrXIII	A81062	exon	229574	230107	.	-	.	ID=A81062_G0040600.mRNA.1.exon.1;Name=A81062_G0040600.mRNA.1.exon.1;Parent=A81062_G0040600.mRNA.1
Sc_chrXIII	A81062	CDS	229574	230107	.	-	0	ID=A81062_G0040600.mRNA.1.CDS.1;Name=A81062_G0040600.mRNA.1.CDS.1;Parent=A81062_G0040600.mRNA.1
Sc_chrXIII	A81062	gene	230354	233545	.	+	.	ID=A81062_G0040610;Name=YML010W
Sc_chrXIII	A81062	mRNA	230354	233545	.	+	.	ID=A81062_G0040610.mRNA.1;Name=A81062_G0040610.mRNA.1;Parent=A81062_G0040610
Sc_chrXIII	A81062	exon	230354	233545	.	+	.	ID=A81062_G0040610.mRNA.1.exon.1;Name=A81062_G0040610.mRNA.1.exon.1;Parent=A81062_G0040610.mRNA.1
Sc_chrXIII	A81062	CDS	230354	233545	.	+	0	ID=A81062_G0040610.mRNA.1.CDS.1;Name=A81062_G0040610.mRNA.1.CDS.1;Parent=A81062_G0040610.mRNA.1
Sc_chrXIII	A81062	gene	233982	234194	.	-	.	ID=A81062_G0040620;Name=YML009C
Sc_chrXIII	A81062	mRNA	233982	234194	.	-	.	ID=A81062_G0040620.mRNA.1;Name=A81062_G0040620.mRNA.1;Parent=A81062_G0040620
Sc_chrXIII	A81062	exon	233982	234194	.	-	.	ID=A81062_G0040620.mRNA.1.exon.1;Name=A81062_G0040620.mRNA.1.exon.1;Parent=A81062_G0040620.mRNA.1
Sc_chrXIII	A81062	CDS	233982	234194	.	-	0	ID=A81062_G0040620.mRNA.1.CDS.1;Name=A81062_G0040620.mRNA.1.CDS.1;Parent=A81062_G0040620.mRNA.1
Sc_chrXIII	A81062	gene	234523	235674	.	-	.	ID=A81062_G0040630;Name=YML008C
Sc_chrXIII	A81062	mRNA	234523	235674	.	-	.	ID=A81062_G0040630.mRNA.1;Name=A81062_G0040630.mRNA.1;Parent=A81062_G0040630
Sc_chrXIII	A81062	exon	234523	235674	.	-	.	ID=A81062_G0040630.mRNA.1.exon.1;Name=A81062_G0040630.mRNA.1.exon.1;Parent=A81062_G0040630.mRNA.1
Sc_chrXIII	A81062	CDS	234523	235674	.	-	0	ID=A81062_G0040630.mRNA.1.CDS.1;Name=A81062_G0040630.mRNA.1.CDS.1;Parent=A81062_G0040630.mRNA.1
Sc_chrXIII	A81062	gene	236532	238520	.	+	.	ID=A81062_G0040640;Name=YML007W
Sc_chrXIII	A81062	mRNA	236532	238520	.	+	.	ID=A81062_G0040640.mRNA.1;Name=A81062_G0040640.mRNA.1;Parent=A81062_G0040640
Sc_chrXIII	A81062	exon	236532	238520	.	+	.	ID=A81062_G0040640.mRNA.1.exon.1;Name=A81062_G0040640.mRNA.1.exon.1;Parent=A81062_G0040640.mRNA.1
Sc_chrXIII	A81062	CDS	236532	238520	.	+	0	ID=A81062_G0040640.mRNA.1.CDS.1;Name=A81062_G0040640.mRNA.1.CDS.1;Parent=A81062_G0040640.mRNA.1
Sc_chrXIII	A81062	gene	238810	241134	.	-	.	ID=A81062_G0040650;Name=YML006C
Sc_chrXIII	A81062	mRNA	238810	241134	.	-	.	ID=A81062_G0040650.mRNA.1;Name=A81062_G0040650.mRNA.1;Parent=A81062_G0040650
Sc_chrXIII	A81062	exon	238810	241134	.	-	.	ID=A81062_G0040650.mRNA.1.exon.1;Name=A81062_G0040650.mRNA.1.exon.1;Parent=A81062_G0040650.mRNA.1
Sc_chrXIII	A81062	CDS	238810	241134	.	-	0	ID=A81062_G0040650.mRNA.1.CDS.1;Name=A81062_G0040650.mRNA.1.CDS.1;Parent=A81062_G0040650.mRNA.1
Sc_chrXIII	A81062	tRNA	241876	241957	.	-	.	ID=tRNA:Sc_chrXIII:241876-241957:-;Name=tRNA:Sc_chrXIII:241876-241957:-
Sc_chrXIII	A81062	gene	242940	244328	.	+	.	ID=A81062_G0040660;Name=YML005W
Sc_chrXIII	A81062	mRNA	242940	244328	.	+	.	ID=A81062_G0040660.mRNA.1;Name=A81062_G0040660.mRNA.1;Parent=A81062_G0040660
Sc_chrXIII	A81062	exon	242940	244328	.	+	.	ID=A81062_G0040660.mRNA.1.exon.1;Name=A81062_G0040660.mRNA.1.exon.1;Parent=A81062_G0040660.mRNA.1
Sc_chrXIII	A81062	CDS	242940	244328	.	+	0	ID=A81062_G0040660.mRNA.1.CDS.1;Name=A81062_G0040660.mRNA.1.CDS.1;Parent=A81062_G0040660.mRNA.1
Sc_chrXIII	A81062	gene	244423	245403	.	-	.	ID=A81062_G0040670;Name=YML004C
Sc_chrXIII	A81062	mRNA	244423	245403	.	-	.	ID=A81062_G0040670.mRNA.1;Name=A81062_G0040670.mRNA.1;Parent=A81062_G0040670
Sc_chrXIII	A81062	exon	244423	245403	.	-	.	ID=A81062_G0040670.mRNA.1.exon.1;Name=A81062_G0040670.mRNA.1.exon.1;Parent=A81062_G0040670.mRNA.1
Sc_chrXIII	A81062	CDS	244423	245403	.	-	0	ID=A81062_G0040670.mRNA.1.CDS.1;Name=A81062_G0040670.mRNA.1.CDS.1;Parent=A81062_G0040670.mRNA.1
Sc_chrXIII	A81062	gene	246204	249476	.	+	.	ID=A81062_G0040680;Name=YML002W
Sc_chrXIII	A81062	mRNA	246204	249476	.	+	.	ID=A81062_G0040680.mRNA.1;Name=A81062_G0040680.mRNA.1;Parent=A81062_G0040680
Sc_chrXIII	A81062	exon	246204	249476	.	+	.	ID=A81062_G0040680.mRNA.1.exon.1;Name=A81062_G0040680.mRNA.1.exon.1;Parent=A81062_G0040680.mRNA.1
Sc_chrXIII	A81062	CDS	246204	249476	.	+	0	ID=A81062_G0040680.mRNA.1.CDS.1;Name=A81062_G0040680.mRNA.1.CDS.1;Parent=A81062_G0040680.mRNA.1
Sc_chrXIII	A81062	gene	249906	250532	.	+	.	ID=A81062_G0040690;Name=YML001W
Sc_chrXIII	A81062	mRNA	249906	250532	.	+	.	ID=A81062_G0040690.mRNA.1;Name=A81062_G0040690.mRNA.1;Parent=A81062_G0040690
Sc_chrXIII	A81062	exon	249906	250532	.	+	.	ID=A81062_G0040690.mRNA.1.exon.1;Name=A81062_G0040690.mRNA.1.exon.1;Parent=A81062_G0040690.mRNA.1
Sc_chrXIII	A81062	CDS	249906	250532	.	+	0	ID=A81062_G0040690.mRNA.1.CDS.1;Name=A81062_G0040690.mRNA.1.CDS.1;Parent=A81062_G0040690.mRNA.1
Sc_chrXIII	A81062	centromere	250779	250879	.	+	.	ID=CEN13;Name=CEN13
Sc_chrXIII	A81062	gene	251748	253865	.	-	.	ID=A81062_G0040700;Name=YMR001C
Sc_chrXIII	A81062	mRNA	251748	253865	.	-	.	ID=A81062_G0040700.mRNA.1;Name=A81062_G0040700.mRNA.1;Parent=A81062_G0040700
Sc_chrXIII	A81062	exon	251748	253865	.	-	.	ID=A81062_G0040700.mRNA.1.exon.1;Name=A81062_G0040700.mRNA.1.exon.1;Parent=A81062_G0040700.mRNA.1
Sc_chrXIII	A81062	CDS	251748	253865	.	-	0	ID=A81062_G0040700.mRNA.1.CDS.1;Name=A81062_G0040700.mRNA.1.CDS.1;Parent=A81062_G0040700.mRNA.1
Sc_chrXIII	A81062	gene	254076	254306	.	-	.	ID=A81062_G0040710;Name=YMR001C-A
Sc_chrXIII	A81062	mRNA	254076	254306	.	-	.	ID=A81062_G0040710.mRNA.1;Name=A81062_G0040710.mRNA.1;Parent=A81062_G0040710
Sc_chrXIII	A81062	exon	254076	254306	.	-	.	ID=A81062_G0040710.mRNA.1.exon.1;Name=A81062_G0040710.mRNA.1.exon.1;Parent=A81062_G0040710.mRNA.1
Sc_chrXIII	A81062	CDS	254076	254306	.	-	0	ID=A81062_G0040710.mRNA.1.CDS.1;Name=A81062_G0040710.mRNA.1.CDS.1;Parent=A81062_G0040710.mRNA.1
Sc_chrXIII	A81062	gene	254922	255398	.	+	.	ID=A81062_G0040720;Name=YMR002W
Sc_chrXIII	A81062	mRNA	254922	255398	.	+	.	ID=A81062_G0040720.mRNA.1;Name=A81062_G0040720.mRNA.1;Parent=A81062_G0040720
Sc_chrXIII	A81062	exon	254922	255398	.	+	.	ID=A81062_G0040720.mRNA.1.exon.1;Name=A81062_G0040720.mRNA.1.exon.1;Parent=A81062_G0040720.mRNA.1
Sc_chrXIII	A81062	CDS	254922	255398	.	+	0	ID=A81062_G0040720.mRNA.1.CDS.1;Name=A81062_G0040720.mRNA.1.CDS.1;Parent=A81062_G0040720.mRNA.1
Sc_chrXIII	A81062	gene	255854	256450	.	+	.	ID=A81062_G0040730;Name=YMR003W
Sc_chrXIII	A81062	mRNA	255854	256450	.	+	.	ID=A81062_G0040730.mRNA.1;Name=A81062_G0040730.mRNA.1;Parent=A81062_G0040730
Sc_chrXIII	A81062	exon	255854	256450	.	+	.	ID=A81062_G0040730.mRNA.1.exon.1;Name=A81062_G0040730.mRNA.1.exon.1;Parent=A81062_G0040730.mRNA.1
Sc_chrXIII	A81062	CDS	255854	256450	.	+	0	ID=A81062_G0040730.mRNA.1.CDS.1;Name=A81062_G0040730.mRNA.1.CDS.1;Parent=A81062_G0040730.mRNA.1
Sc_chrXIII	A81062	gene	256754	258289	.	+	.	ID=A81062_G0040740;Name=YMR004W
Sc_chrXIII	A81062	mRNA	256754	258289	.	+	.	ID=A81062_G0040740.mRNA.1;Name=A81062_G0040740.mRNA.1;Parent=A81062_G0040740
Sc_chrXIII	A81062	exon	256754	258289	.	+	.	ID=A81062_G0040740.mRNA.1.exon.1;Name=A81062_G0040740.mRNA.1.exon.1;Parent=A81062_G0040740.mRNA.1
Sc_chrXIII	A81062	CDS	256754	258289	.	+	0	ID=A81062_G0040740.mRNA.1.CDS.1;Name=A81062_G0040740.mRNA.1.CDS.1;Parent=A81062_G0040740.mRNA.1
Sc_chrXIII	A81062	gene	258787	259953	.	+	.	ID=A81062_G0040750;Name=YMR005W
Sc_chrXIII	A81062	mRNA	258787	259953	.	+	.	ID=A81062_G0040750.mRNA.1;Name=A81062_G0040750.mRNA.1;Parent=A81062_G0040750
Sc_chrXIII	A81062	exon	258787	259953	.	+	.	ID=A81062_G0040750.mRNA.1.exon.1;Name=A81062_G0040750.mRNA.1.exon.1;Parent=A81062_G0040750.mRNA.1
Sc_chrXIII	A81062	CDS	258787	259953	.	+	0	ID=A81062_G0040750.mRNA.1.CDS.1;Name=A81062_G0040750.mRNA.1.CDS.1;Parent=A81062_G0040750.mRNA.1
Sc_chrXIII	A81062	gene	260302	265308	.	-	.	ID=A81062_G0040760;Name=A81062_G0040760
Sc_chrXIII	A81062	mRNA	260302	265308	.	-	.	ID=A81062_G0040760.mRNA.1;Name=A81062_G0040760.mRNA.1;Parent=A81062_G0040760
Sc_chrXIII	A81062	exon	260302	262499	.	-	.	ID=A81062_G0040760.mRNA.1.exon.2;Name=A81062_G0040760.mRNA.1.exon.2;Parent=A81062_G0040760.mRNA.1
Sc_chrXIII	A81062	exon	263343	265308	.	-	.	ID=A81062_G0040760.mRNA.1.exon.1;Name=A81062_G0040760.mRNA.1.exon.1;Parent=A81062_G0040760.mRNA.1
Sc_chrXIII	A81062	CDS	260302	262499	.	-	2	ID=A81062_G0040760.mRNA.1.CDS.2;Name=A81062_G0040760.mRNA.1.CDS.2;Parent=A81062_G0040760.mRNA.1
Sc_chrXIII	A81062	CDS	263343	265308	.	-	0	ID=A81062_G0040760.mRNA.1.CDS.1;Name=A81062_G0040760.mRNA.1.CDS.1;Parent=A81062_G0040760.mRNA.1
Sc_chrXIII	A81062	gene	266827	267366	.	+	.	ID=A81062_G0040770;Name=YMR009W
Sc_chrXIII	A81062	mRNA	266827	267366	.	+	.	ID=A81062_G0040770.mRNA.1;Name=A81062_G0040770.mRNA.1;Parent=A81062_G0040770
Sc_chrXIII	A81062	exon	266827	267366	.	+	.	ID=A81062_G0040770.mRNA.1.exon.1;Name=A81062_G0040770.mRNA.1.exon.1;Parent=A81062_G0040770.mRNA.1
Sc_chrXIII	A81062	CDS	266827	267366	.	+	0	ID=A81062_G0040770.mRNA.1.CDS.1;Name=A81062_G0040770.mRNA.1.CDS.1;Parent=A81062_G0040770.mRNA.1
Sc_chrXIII	A81062	gene	267825	269042	.	+	.	ID=A81062_G0040780;Name=YMR010W
Sc_chrXIII	A81062	mRNA	267825	269042	.	+	.	ID=A81062_G0040780.mRNA.1;Name=A81062_G0040780.mRNA.1;Parent=A81062_G0040780
Sc_chrXIII	A81062	exon	267825	269042	.	+	.	ID=A81062_G0040780.mRNA.1.exon.1;Name=A81062_G0040780.mRNA.1.exon.1;Parent=A81062_G0040780.mRNA.1
Sc_chrXIII	A81062	CDS	267825	269042	.	+	0	ID=A81062_G0040780.mRNA.1.CDS.1;Name=A81062_G0040780.mRNA.1.CDS.1;Parent=A81062_G0040780.mRNA.1
Sc_chrXIII	A81062	gene	270804	272429	.	+	.	ID=A81062_G0040790;Name=YMR011W
Sc_chrXIII	A81062	mRNA	270804	272429	.	+	.	ID=A81062_G0040790.mRNA.1;Name=A81062_G0040790.mRNA.1;Parent=A81062_G0040790
Sc_chrXIII	A81062	exon	270804	272429	.	+	.	ID=A81062_G0040790.mRNA.1.exon.1;Name=A81062_G0040790.mRNA.1.exon.1;Parent=A81062_G0040790.mRNA.1
Sc_chrXIII	A81062	CDS	270804	272429	.	+	0	ID=A81062_G0040790.mRNA.1.CDS.1;Name=A81062_G0040790.mRNA.1.CDS.1;Parent=A81062_G0040790.mRNA.1
Sc_chrXIII	A81062	TY4_soloLTR	272774	272949	.	-	.	ID=TY4_soloLTR:Sc_chrXIII:272774-272949:-;Name=TY4_soloLTR:Sc_chrXIII:272774-272949:-
Sc_chrXIII	A81062	tRNA	273526	273597	.	+	.	ID=tRNA:Sc_chrXIII:273526-273597:+;Name=tRNA:Sc_chrXIII:273526-273597:+
Sc_chrXIII	A81062	gene	273859	277692	.	+	.	ID=A81062_G0040800;Name=YMR012W
Sc_chrXIII	A81062	mRNA	273859	277692	.	+	.	ID=A81062_G0040800.mRNA.1;Name=A81062_G0040800.mRNA.1;Parent=A81062_G0040800
Sc_chrXIII	A81062	exon	273859	277692	.	+	.	ID=A81062_G0040800.mRNA.1.exon.1;Name=A81062_G0040800.mRNA.1.exon.1;Parent=A81062_G0040800.mRNA.1
Sc_chrXIII	A81062	CDS	273859	277692	.	+	0	ID=A81062_G0040800.mRNA.1.CDS.1;Name=A81062_G0040800.mRNA.1.CDS.1;Parent=A81062_G0040800.mRNA.1
Sc_chrXIII	A81062	gene	277903	279462	.	-	.	ID=A81062_G0040810;Name=YMR013C
Sc_chrXIII	A81062	mRNA	277903	279462	.	-	.	ID=A81062_G0040810.mRNA.1;Name=A81062_G0040810.mRNA.1;Parent=A81062_G0040810
Sc_chrXIII	A81062	exon	277903	279462	.	-	.	ID=A81062_G0040810.mRNA.1.exon.1;Name=A81062_G0040810.mRNA.1.exon.1;Parent=A81062_G0040810.mRNA.1
Sc_chrXIII	A81062	CDS	277903	279462	.	-	0	ID=A81062_G0040810.mRNA.1.CDS.1;Name=A81062_G0040810.mRNA.1.CDS.1;Parent=A81062_G0040810.mRNA.1
Sc_chrXIII	A81062	gene	281594	283153	.	+	.	ID=A81062_G0040820;Name=YMR014W
Sc_chrXIII	A81062	mRNA	281594	283153	.	+	.	ID=A81062_G0040820.mRNA.1;Name=A81062_G0040820.mRNA.1;Parent=A81062_G0040820
Sc_chrXIII	A81062	exon	281594	283153	.	+	.	ID=A81062_G0040820.mRNA.1.exon.1;Name=A81062_G0040820.mRNA.1.exon.1;Parent=A81062_G0040820.mRNA.1
Sc_chrXIII	A81062	CDS	281594	283153	.	+	0	ID=A81062_G0040820.mRNA.1.CDS.1;Name=A81062_G0040820.mRNA.1.CDS.1;Parent=A81062_G0040820.mRNA.1
Sc_chrXIII	A81062	gene	283597	285213	.	-	.	ID=A81062_G0040830;Name=YMR015C
Sc_chrXIII	A81062	mRNA	283597	285213	.	-	.	ID=A81062_G0040830.mRNA.1;Name=A81062_G0040830.mRNA.1;Parent=A81062_G0040830
Sc_chrXIII	A81062	exon	283597	285213	.	-	.	ID=A81062_G0040830.mRNA.1.exon.1;Name=A81062_G0040830.mRNA.1.exon.1;Parent=A81062_G0040830.mRNA.1
Sc_chrXIII	A81062	CDS	283597	285213	.	-	0	ID=A81062_G0040830.mRNA.1.CDS.1;Name=A81062_G0040830.mRNA.1.CDS.1;Parent=A81062_G0040830.mRNA.1
Sc_chrXIII	A81062	gene	285964	288294	.	-	.	ID=A81062_G0040840;Name=YMR016C
Sc_chrXIII	A81062	mRNA	285964	288294	.	-	.	ID=A81062_G0040840.mRNA.1;Name=A81062_G0040840.mRNA.1;Parent=A81062_G0040840
Sc_chrXIII	A81062	exon	285964	288294	.	-	.	ID=A81062_G0040840.mRNA.1.exon.1;Name=A81062_G0040840.mRNA.1.exon.1;Parent=A81062_G0040840.mRNA.1
Sc_chrXIII	A81062	CDS	285964	288294	.	-	0	ID=A81062_G0040840.mRNA.1.CDS.1;Name=A81062_G0040840.mRNA.1.CDS.1;Parent=A81062_G0040840.mRNA.1
Sc_chrXIII	A81062	gene	290195	291388	.	+	.	ID=A81062_G0040850;Name=YMR017W
Sc_chrXIII	A81062	mRNA	290195	291388	.	+	.	ID=A81062_G0040850.mRNA.1;Name=A81062_G0040850.mRNA.1;Parent=A81062_G0040850
Sc_chrXIII	A81062	exon	290195	291388	.	+	.	ID=A81062_G0040850.mRNA.1.exon.1;Name=A81062_G0040850.mRNA.1.exon.1;Parent=A81062_G0040850.mRNA.1
Sc_chrXIII	A81062	CDS	290195	291388	.	+	0	ID=A81062_G0040850.mRNA.1.CDS.1;Name=A81062_G0040850.mRNA.1.CDS.1;Parent=A81062_G0040850.mRNA.1
Sc_chrXIII	A81062	gene	292911	294455	.	+	.	ID=A81062_G0040860;Name=YMR018W
Sc_chrXIII	A81062	mRNA	292911	294455	.	+	.	ID=A81062_G0040860.mRNA.1;Name=A81062_G0040860.mRNA.1;Parent=A81062_G0040860
Sc_chrXIII	A81062	exon	292911	294455	.	+	.	ID=A81062_G0040860.mRNA.1.exon.1;Name=A81062_G0040860.mRNA.1.exon.1;Parent=A81062_G0040860.mRNA.1
Sc_chrXIII	A81062	CDS	292911	294455	.	+	0	ID=A81062_G0040860.mRNA.1.CDS.1;Name=A81062_G0040860.mRNA.1.CDS.1;Parent=A81062_G0040860.mRNA.1
Sc_chrXIII	A81062	gene	294872	297709	.	+	.	ID=A81062_G0040870;Name=YMR019W
Sc_chrXIII	A81062	mRNA	294872	297709	.	+	.	ID=A81062_G0040870.mRNA.1;Name=A81062_G0040870.mRNA.1;Parent=A81062_G0040870
Sc_chrXIII	A81062	exon	294872	297709	.	+	.	ID=A81062_G0040870.mRNA.1.exon.1;Name=A81062_G0040870.mRNA.1.exon.1;Parent=A81062_G0040870.mRNA.1
Sc_chrXIII	A81062	CDS	294872	297709	.	+	0	ID=A81062_G0040870.mRNA.1.CDS.1;Name=A81062_G0040870.mRNA.1.CDS.1;Parent=A81062_G0040870.mRNA.1
Sc_chrXIII	A81062	gene	298081	299607	.	+	.	ID=A81062_G0040880;Name=YMR020W
Sc_chrXIII	A81062	mRNA	298081	299607	.	+	.	ID=A81062_G0040880.mRNA.1;Name=A81062_G0040880.mRNA.1;Parent=A81062_G0040880
Sc_chrXIII	A81062	exon	298081	299607	.	+	.	ID=A81062_G0040880.mRNA.1.exon.1;Name=A81062_G0040880.mRNA.1.exon.1;Parent=A81062_G0040880.mRNA.1
Sc_chrXIII	A81062	CDS	298081	299607	.	+	0	ID=A81062_G0040880.mRNA.1.CDS.1;Name=A81062_G0040880.mRNA.1.CDS.1;Parent=A81062_G0040880.mRNA.1
Sc_chrXIII	A81062	gene	299869	301122	.	-	.	ID=A81062_G0040890;Name=YMR021C
Sc_chrXIII	A81062	mRNA	299869	301122	.	-	.	ID=A81062_G0040890.mRNA.1;Name=A81062_G0040890.mRNA.1;Parent=A81062_G0040890
Sc_chrXIII	A81062	exon	299869	301122	.	-	.	ID=A81062_G0040890.mRNA.1.exon.1;Name=A81062_G0040890.mRNA.1.exon.1;Parent=A81062_G0040890.mRNA.1
Sc_chrXIII	A81062	CDS	299869	301122	.	-	0	ID=A81062_G0040890.mRNA.1.CDS.1;Name=A81062_G0040890.mRNA.1.CDS.1;Parent=A81062_G0040890.mRNA.1
Sc_chrXIII	A81062	gene	301384	301881	.	+	.	ID=A81062_G0040900;Name=YMR022W
Sc_chrXIII	A81062	mRNA	301384	301881	.	+	.	ID=A81062_G0040900.mRNA.1;Name=A81062_G0040900.mRNA.1;Parent=A81062_G0040900
Sc_chrXIII	A81062	exon	301384	301881	.	+	.	ID=A81062_G0040900.mRNA.1.exon.1;Name=A81062_G0040900.mRNA.1.exon.1;Parent=A81062_G0040900.mRNA.1
Sc_chrXIII	A81062	CDS	301384	301881	.	+	0	ID=A81062_G0040900.mRNA.1.CDS.1;Name=A81062_G0040900.mRNA.1.CDS.1;Parent=A81062_G0040900.mRNA.1
Sc_chrXIII	A81062	gene	302141	303721	.	-	.	ID=A81062_G0040910;Name=YMR023C
Sc_chrXIII	A81062	mRNA	302141	303721	.	-	.	ID=A81062_G0040910.mRNA.1;Name=A81062_G0040910.mRNA.1;Parent=A81062_G0040910
Sc_chrXIII	A81062	exon	302141	303721	.	-	.	ID=A81062_G0040910.mRNA.1.exon.1;Name=A81062_G0040910.mRNA.1.exon.1;Parent=A81062_G0040910.mRNA.1
Sc_chrXIII	A81062	CDS	302141	303721	.	-	0	ID=A81062_G0040910.mRNA.1.CDS.1;Name=A81062_G0040910.mRNA.1.CDS.1;Parent=A81062_G0040910.mRNA.1
Sc_chrXIII	A81062	tRNA	303853	303925	.	-	.	ID=tRNA:Sc_chrXIII:303853-303925:-;Name=tRNA:Sc_chrXIII:303853-303925:-
Sc_chrXIII	A81062	gene	304573	305745	.	+	.	ID=A81062_G0040920;Name=YMR024W
Sc_chrXIII	A81062	mRNA	304573	305745	.	+	.	ID=A81062_G0040920.mRNA.1;Name=A81062_G0040920.mRNA.1;Parent=A81062_G0040920
Sc_chrXIII	A81062	exon	304573	305745	.	+	.	ID=A81062_G0040920.mRNA.1.exon.1;Name=A81062_G0040920.mRNA.1.exon.1;Parent=A81062_G0040920.mRNA.1
Sc_chrXIII	A81062	CDS	304573	305745	.	+	0	ID=A81062_G0040920.mRNA.1.CDS.1;Name=A81062_G0040920.mRNA.1.CDS.1;Parent=A81062_G0040920.mRNA.1
Sc_chrXIII	A81062	gene	305998	306885	.	+	.	ID=A81062_G0040930;Name=YMR025W
Sc_chrXIII	A81062	mRNA	305998	306885	.	+	.	ID=A81062_G0040930.mRNA.1;Name=A81062_G0040930.mRNA.1;Parent=A81062_G0040930
Sc_chrXIII	A81062	exon	305998	306885	.	+	.	ID=A81062_G0040930.mRNA.1.exon.1;Name=A81062_G0040930.mRNA.1.exon.1;Parent=A81062_G0040930.mRNA.1
Sc_chrXIII	A81062	CDS	305998	306885	.	+	0	ID=A81062_G0040930.mRNA.1.CDS.1;Name=A81062_G0040930.mRNA.1.CDS.1;Parent=A81062_G0040930.mRNA.1
Sc_chrXIII	A81062	gene	306934	308133	.	-	.	ID=A81062_G0040940;Name=YMR026C
Sc_chrXIII	A81062	mRNA	306934	308133	.	-	.	ID=A81062_G0040940.mRNA.1;Name=A81062_G0040940.mRNA.1;Parent=A81062_G0040940
Sc_chrXIII	A81062	exon	306934	308133	.	-	.	ID=A81062_G0040940.mRNA.1.exon.1;Name=A81062_G0040940.mRNA.1.exon.1;Parent=A81062_G0040940.mRNA.1
Sc_chrXIII	A81062	CDS	306934	308133	.	-	0	ID=A81062_G0040940.mRNA.1.CDS.1;Name=A81062_G0040940.mRNA.1.CDS.1;Parent=A81062_G0040940.mRNA.1
Sc_chrXIII	A81062	gene	308575	309987	.	+	.	ID=A81062_G0040950;Name=YMR027W
Sc_chrXIII	A81062	mRNA	308575	309987	.	+	.	ID=A81062_G0040950.mRNA.1;Name=A81062_G0040950.mRNA.1;Parent=A81062_G0040950
Sc_chrXIII	A81062	exon	308575	309987	.	+	.	ID=A81062_G0040950.mRNA.1.exon.1;Name=A81062_G0040950.mRNA.1.exon.1;Parent=A81062_G0040950.mRNA.1
Sc_chrXIII	A81062	CDS	308575	309987	.	+	0	ID=A81062_G0040950.mRNA.1.CDS.1;Name=A81062_G0040950.mRNA.1.CDS.1;Parent=A81062_G0040950.mRNA.1
Sc_chrXIII	A81062	gene	310180	311280	.	+	.	ID=A81062_G0040960;Name=YMR028W
Sc_chrXIII	A81062	mRNA	310180	311280	.	+	.	ID=A81062_G0040960.mRNA.1;Name=A81062_G0040960.mRNA.1;Parent=A81062_G0040960
Sc_chrXIII	A81062	exon	310180	311280	.	+	.	ID=A81062_G0040960.mRNA.1.exon.1;Name=A81062_G0040960.mRNA.1.exon.1;Parent=A81062_G0040960.mRNA.1
Sc_chrXIII	A81062	CDS	310180	311280	.	+	0	ID=A81062_G0040960.mRNA.1.CDS.1;Name=A81062_G0040960.mRNA.1.CDS.1;Parent=A81062_G0040960.mRNA.1
Sc_chrXIII	A81062	gene	311358	312929	.	-	.	ID=A81062_G0040970;Name=YMR029C
Sc_chrXIII	A81062	mRNA	311358	312929	.	-	.	ID=A81062_G0040970.mRNA.1;Name=A81062_G0040970.mRNA.1;Parent=A81062_G0040970
Sc_chrXIII	A81062	exon	311358	312929	.	-	.	ID=A81062_G0040970.mRNA.1.exon.1;Name=A81062_G0040970.mRNA.1.exon.1;Parent=A81062_G0040970.mRNA.1
Sc_chrXIII	A81062	CDS	311358	312929	.	-	0	ID=A81062_G0040970.mRNA.1.CDS.1;Name=A81062_G0040970.mRNA.1.CDS.1;Parent=A81062_G0040970.mRNA.1
Sc_chrXIII	A81062	gene	313491	314621	.	+	.	ID=A81062_G0040980;Name=YMR030W
Sc_chrXIII	A81062	mRNA	313491	314621	.	+	.	ID=A81062_G0040980.mRNA.1;Name=A81062_G0040980.mRNA.1;Parent=A81062_G0040980
Sc_chrXIII	A81062	exon	313491	314621	.	+	.	ID=A81062_G0040980.mRNA.1.exon.1;Name=A81062_G0040980.mRNA.1.exon.1;Parent=A81062_G0040980.mRNA.1
Sc_chrXIII	A81062	CDS	313491	314621	.	+	0	ID=A81062_G0040980.mRNA.1.CDS.1;Name=A81062_G0040980.mRNA.1.CDS.1;Parent=A81062_G0040980.mRNA.1
Sc_chrXIII	A81062	gene	314911	317442	.	-	.	ID=A81062_G0040990;Name=YMR031C
Sc_chrXIII	A81062	mRNA	314911	317442	.	-	.	ID=A81062_G0040990.mRNA.1;Name=A81062_G0040990.mRNA.1;Parent=A81062_G0040990
Sc_chrXIII	A81062	exon	314911	317442	.	-	.	ID=A81062_G0040990.mRNA.1.exon.1;Name=A81062_G0040990.mRNA.1.exon.1;Parent=A81062_G0040990.mRNA.1
Sc_chrXIII	A81062	CDS	314911	317442	.	-	0	ID=A81062_G0040990.mRNA.1.CDS.1;Name=A81062_G0040990.mRNA.1.CDS.1;Parent=A81062_G0040990.mRNA.1
Sc_chrXIII	A81062	gene	317468	317734	.	+	.	ID=A81062_G0041000;Name=A81062_G0041000
Sc_chrXIII	A81062	mRNA	317468	317734	.	+	.	ID=A81062_G0041000.mRNA.1;Name=A81062_G0041000.mRNA.1;Parent=A81062_G0041000
Sc_chrXIII	A81062	exon	317468	317734	.	+	.	ID=A81062_G0041000.mRNA.1.exon.1;Name=A81062_G0041000.mRNA.1.exon.1;Parent=A81062_G0041000.mRNA.1
Sc_chrXIII	A81062	CDS	317468	317734	.	+	0	ID=A81062_G0041000.mRNA.1.CDS.1;Name=A81062_G0041000.mRNA.1.CDS.1;Parent=A81062_G0041000.mRNA.1
Sc_chrXIII	A81062	gene	317997	320006	.	+	.	ID=A81062_G0041010;Name=YMR032W
Sc_chrXIII	A81062	mRNA	317997	320006	.	+	.	ID=A81062_G0041010.mRNA.1;Name=A81062_G0041010.mRNA.1;Parent=A81062_G0041010
Sc_chrXIII	A81062	exon	317997	320006	.	+	.	ID=A81062_G0041010.mRNA.1.exon.1;Name=A81062_G0041010.mRNA.1.exon.1;Parent=A81062_G0041010.mRNA.1
Sc_chrXIII	A81062	CDS	317997	320006	.	+	0	ID=A81062_G0041010.mRNA.1.CDS.1;Name=A81062_G0041010.mRNA.1.CDS.1;Parent=A81062_G0041010.mRNA.1
Sc_chrXIII	A81062	gene	320488	321977	.	+	.	ID=A81062_G0041020;Name=YMR033W
Sc_chrXIII	A81062	mRNA	320488	321977	.	+	.	ID=A81062_G0041020.mRNA.1;Name=A81062_G0041020.mRNA.1;Parent=A81062_G0041020
Sc_chrXIII	A81062	exon	320488	320517	.	+	.	ID=A81062_G0041020.mRNA.1.exon.1;Name=A81062_G0041020.mRNA.1.exon.1;Parent=A81062_G0041020.mRNA.1
Sc_chrXIII	A81062	exon	320604	321977	.	+	.	ID=A81062_G0041020.mRNA.1.exon.2;Name=A81062_G0041020.mRNA.1.exon.2;Parent=A81062_G0041020.mRNA.1
Sc_chrXIII	A81062	CDS	320488	320517	.	+	0	ID=A81062_G0041020.mRNA.1.CDS.1;Name=A81062_G0041020.mRNA.1.CDS.1;Parent=A81062_G0041020.mRNA.1
Sc_chrXIII	A81062	CDS	320604	321977	.	+	0	ID=A81062_G0041020.mRNA.1.CDS.2;Name=A81062_G0041020.mRNA.1.CDS.2;Parent=A81062_G0041020.mRNA.1
Sc_chrXIII	A81062	gene	322118	323422	.	-	.	ID=A81062_G0041030;Name=YMR034C
Sc_chrXIII	A81062	mRNA	322118	323422	.	-	.	ID=A81062_G0041030.mRNA.1;Name=A81062_G0041030.mRNA.1;Parent=A81062_G0041030
Sc_chrXIII	A81062	exon	322118	323422	.	-	.	ID=A81062_G0041030.mRNA.1.exon.1;Name=A81062_G0041030.mRNA.1.exon.1;Parent=A81062_G0041030.mRNA.1
Sc_chrXIII	A81062	CDS	322118	323422	.	-	0	ID=A81062_G0041030.mRNA.1.CDS.1;Name=A81062_G0041030.mRNA.1.CDS.1;Parent=A81062_G0041030.mRNA.1
Sc_chrXIII	A81062	gene	323842	324375	.	+	.	ID=A81062_G0041040;Name=YMR035W
Sc_chrXIII	A81062	mRNA	323842	324375	.	+	.	ID=A81062_G0041040.mRNA.1;Name=A81062_G0041040.mRNA.1;Parent=A81062_G0041040
Sc_chrXIII	A81062	exon	323842	324375	.	+	.	ID=A81062_G0041040.mRNA.1.exon.1;Name=A81062_G0041040.mRNA.1.exon.1;Parent=A81062_G0041040.mRNA.1
Sc_chrXIII	A81062	CDS	323842	324375	.	+	0	ID=A81062_G0041040.mRNA.1.CDS.1;Name=A81062_G0041040.mRNA.1.CDS.1;Parent=A81062_G0041040.mRNA.1
Sc_chrXIII	A81062	gene	324556	326220	.	-	.	ID=A81062_G0041050;Name=YMR036C
Sc_chrXIII	A81062	mRNA	324556	326220	.	-	.	ID=A81062_G0041050.mRNA.1;Name=A81062_G0041050.mRNA.1;Parent=A81062_G0041050
Sc_chrXIII	A81062	exon	324556	326220	.	-	.	ID=A81062_G0041050.mRNA.1.exon.1;Name=A81062_G0041050.mRNA.1.exon.1;Parent=A81062_G0041050.mRNA.1
Sc_chrXIII	A81062	CDS	324556	326220	.	-	0	ID=A81062_G0041050.mRNA.1.CDS.1;Name=A81062_G0041050.mRNA.1.CDS.1;Parent=A81062_G0041050.mRNA.1
Sc_chrXIII	A81062	gene	327106	329220	.	-	.	ID=A81062_G0041060;Name=YMR037C
Sc_chrXIII	A81062	mRNA	327106	329220	.	-	.	ID=A81062_G0041060.mRNA.1;Name=A81062_G0041060.mRNA.1;Parent=A81062_G0041060
Sc_chrXIII	A81062	exon	327106	329220	.	-	.	ID=A81062_G0041060.mRNA.1.exon.1;Name=A81062_G0041060.mRNA.1.exon.1;Parent=A81062_G0041060.mRNA.1
Sc_chrXIII	A81062	CDS	327106	329220	.	-	0	ID=A81062_G0041060.mRNA.1.CDS.1;Name=A81062_G0041060.mRNA.1.CDS.1;Parent=A81062_G0041060.mRNA.1
Sc_chrXIII	A81062	gene	330216	330965	.	-	.	ID=A81062_G0041070;Name=YMR038C
Sc_chrXIII	A81062	mRNA	330216	330965	.	-	.	ID=A81062_G0041070.mRNA.1;Name=A81062_G0041070.mRNA.1;Parent=A81062_G0041070
Sc_chrXIII	A81062	exon	330216	330965	.	-	.	ID=A81062_G0041070.mRNA.1.exon.1;Name=A81062_G0041070.mRNA.1.exon.1;Parent=A81062_G0041070.mRNA.1
Sc_chrXIII	A81062	CDS	330216	330965	.	-	0	ID=A81062_G0041070.mRNA.1.CDS.1;Name=A81062_G0041070.mRNA.1.CDS.1;Parent=A81062_G0041070.mRNA.1
Sc_chrXIII	A81062	gene	331354	332232	.	-	.	ID=A81062_G0041080;Name=YMR039C
Sc_chrXIII	A81062	mRNA	331354	332232	.	-	.	ID=A81062_G0041080.mRNA.1;Name=A81062_G0041080.mRNA.1;Parent=A81062_G0041080
Sc_chrXIII	A81062	exon	331354	332232	.	-	.	ID=A81062_G0041080.mRNA.1.exon.1;Name=A81062_G0041080.mRNA.1.exon.1;Parent=A81062_G0041080.mRNA.1
Sc_chrXIII	A81062	CDS	331354	332232	.	-	0	ID=A81062_G0041080.mRNA.1.CDS.1;Name=A81062_G0041080.mRNA.1.CDS.1;Parent=A81062_G0041080.mRNA.1
Sc_chrXIII	A81062	gene	333093	333575	.	+	.	ID=A81062_G0041090;Name=YMR040W
Sc_chrXIII	A81062	mRNA	333093	333575	.	+	.	ID=A81062_G0041090.mRNA.1;Name=A81062_G0041090.mRNA.1;Parent=A81062_G0041090
Sc_chrXIII	A81062	exon	333093	333575	.	+	.	ID=A81062_G0041090.mRNA.1.exon.1;Name=A81062_G0041090.mRNA.1.exon.1;Parent=A81062_G0041090.mRNA.1
Sc_chrXIII	A81062	CDS	333093	333575	.	+	0	ID=A81062_G0041090.mRNA.1.CDS.1;Name=A81062_G0041090.mRNA.1.CDS.1;Parent=A81062_G0041090.mRNA.1
Sc_chrXIII	A81062	gene	333678	334685	.	-	.	ID=A81062_G0041100;Name=YMR041C
Sc_chrXIII	A81062	mRNA	333678	334685	.	-	.	ID=A81062_G0041100.mRNA.1;Name=A81062_G0041100.mRNA.1;Parent=A81062_G0041100
Sc_chrXIII	A81062	exon	333678	334685	.	-	.	ID=A81062_G0041100.mRNA.1.exon.1;Name=A81062_G0041100.mRNA.1.exon.1;Parent=A81062_G0041100.mRNA.1
Sc_chrXIII	A81062	CDS	333678	334685	.	-	0	ID=A81062_G0041100.mRNA.1.CDS.1;Name=A81062_G0041100.mRNA.1.CDS.1;Parent=A81062_G0041100.mRNA.1
Sc_chrXIII	A81062	tRNA	334992	335082	.	+	.	ID=tRNA:Sc_chrXIII:334992-335082:+;Name=tRNA:Sc_chrXIII:334992-335082:+
Sc_chrXIII	A81062	gene	335314	335847	.	+	.	ID=A81062_G0041110;Name=YMR042W
Sc_chrXIII	A81062	mRNA	335314	335847	.	+	.	ID=A81062_G0041110.mRNA.1;Name=A81062_G0041110.mRNA.1;Parent=A81062_G0041110
Sc_chrXIII	A81062	exon	335314	335847	.	+	.	ID=A81062_G0041110.mRNA.1.exon.1;Name=A81062_G0041110.mRNA.1.exon.1;Parent=A81062_G0041110.mRNA.1
Sc_chrXIII	A81062	CDS	335314	335847	.	+	0	ID=A81062_G0041110.mRNA.1.CDS.1;Name=A81062_G0041110.mRNA.1.CDS.1;Parent=A81062_G0041110.mRNA.1
Sc_chrXIII	A81062	gene	336584	337450	.	+	.	ID=A81062_G0041120;Name=YMR043W
Sc_chrXIII	A81062	mRNA	336584	337450	.	+	.	ID=A81062_G0041120.mRNA.1;Name=A81062_G0041120.mRNA.1;Parent=A81062_G0041120
Sc_chrXIII	A81062	exon	336584	337450	.	+	.	ID=A81062_G0041120.mRNA.1.exon.1;Name=A81062_G0041120.mRNA.1.exon.1;Parent=A81062_G0041120.mRNA.1
Sc_chrXIII	A81062	CDS	336584	337450	.	+	0	ID=A81062_G0041120.mRNA.1.CDS.1;Name=A81062_G0041120.mRNA.1.CDS.1;Parent=A81062_G0041120.mRNA.1
Sc_chrXIII	A81062	gene	338104	339540	.	+	.	ID=A81062_G0041130;Name=YMR044W
Sc_chrXIII	A81062	mRNA	338104	339540	.	+	.	ID=A81062_G0041130.mRNA.1;Name=A81062_G0041130.mRNA.1;Parent=A81062_G0041130
Sc_chrXIII	A81062	exon	338104	339540	.	+	.	ID=A81062_G0041130.mRNA.1.exon.1;Name=A81062_G0041130.mRNA.1.exon.1;Parent=A81062_G0041130.mRNA.1
Sc_chrXIII	A81062	CDS	338104	339540	.	+	0	ID=A81062_G0041130.mRNA.1.CDS.1;Name=A81062_G0041130.mRNA.1.CDS.1;Parent=A81062_G0041130.mRNA.1
Sc_chrXIII	A81062	tRNA	339874	339945	.	+	.	ID=tRNA:Sc_chrXIII:339874-339945:+;Name=tRNA:Sc_chrXIII:339874-339945:+
Sc_chrXIII	A81062	gene	340173	343514	.	-	.	ID=A81062_G0041140;Name=YMR047C
Sc_chrXIII	A81062	mRNA	340173	343514	.	-	.	ID=A81062_G0041140.mRNA.1;Name=A81062_G0041140.mRNA.1;Parent=A81062_G0041140
Sc_chrXIII	A81062	exon	340173	343514	.	-	.	ID=A81062_G0041140.mRNA.1.exon.1;Name=A81062_G0041140.mRNA.1.exon.1;Parent=A81062_G0041140.mRNA.1
Sc_chrXIII	A81062	CDS	340173	343514	.	-	0	ID=A81062_G0041140.mRNA.1.CDS.1;Name=A81062_G0041140.mRNA.1.CDS.1;Parent=A81062_G0041140.mRNA.1
Sc_chrXIII	A81062	gene	343790	344743	.	+	.	ID=A81062_G0041150;Name=YMR048W
Sc_chrXIII	A81062	mRNA	343790	344743	.	+	.	ID=A81062_G0041150.mRNA.1;Name=A81062_G0041150.mRNA.1;Parent=A81062_G0041150
Sc_chrXIII	A81062	exon	343790	344743	.	+	.	ID=A81062_G0041150.mRNA.1.exon.1;Name=A81062_G0041150.mRNA.1.exon.1;Parent=A81062_G0041150.mRNA.1
Sc_chrXIII	A81062	CDS	343790	344743	.	+	0	ID=A81062_G0041150.mRNA.1.CDS.1;Name=A81062_G0041150.mRNA.1.CDS.1;Parent=A81062_G0041150.mRNA.1
Sc_chrXIII	A81062	gene	344903	347326	.	-	.	ID=A81062_G0041160;Name=YMR049C
Sc_chrXIII	A81062	mRNA	344903	347326	.	-	.	ID=A81062_G0041160.mRNA.1;Name=A81062_G0041160.mRNA.1;Parent=A81062_G0041160
Sc_chrXIII	A81062	exon	344903	347326	.	-	.	ID=A81062_G0041160.mRNA.1.exon.1;Name=A81062_G0041160.mRNA.1.exon.1;Parent=A81062_G0041160.mRNA.1
Sc_chrXIII	A81062	CDS	344903	347326	.	-	0	ID=A81062_G0041160.mRNA.1.CDS.1;Name=A81062_G0041160.mRNA.1.CDS.1;Parent=A81062_G0041160.mRNA.1
Sc_chrXIII	A81062	tRNA	349253	349326	.	-	.	ID=tRNA:Sc_chrXIII:349253-349326:-;Name=tRNA:Sc_chrXIII:349253-349326:-
Sc_chrXIII	A81062	TY1/TY2_soloLTR	349423	349564	.	-	.	ID=TY1/TY2_soloLTR:Sc_chrXIII:349423-349564:-;Name=TY1/TY2_soloLTR:Sc_chrXIII:349423-349564:-
Sc_chrXIII	A81062	TY1/TY2_soloLTR	349597	349926	.	-	.	ID=TY1/TY2_soloLTR:Sc_chrXIII:349597-349926:-;Name=TY1/TY2_soloLTR:Sc_chrXIII:349597-349926:-
Sc_chrXIII	A81062	TY1/TY2_soloLTR	349959	350065	.	+	.	ID=TY1/TY2_soloLTR:Sc_chrXIII:349959-350065:+;Name=TY1/TY2_soloLTR:Sc_chrXIII:349959-350065:+
Sc_chrXIII	A81062	tRNA	350170	350275	.	-	.	ID=tRNA:Sc_chrXIII:350170-350275:-;Name=tRNA:Sc_chrXIII:350170-350275:-
Sc_chrXIII	A81062	gene	350453	351067	.	+	.	ID=A81062_G0041170;Name=YMR052W
Sc_chrXIII	A81062	mRNA	350453	351067	.	+	.	ID=A81062_G0041170.mRNA.1;Name=A81062_G0041170.mRNA.1;Parent=A81062_G0041170
Sc_chrXIII	A81062	exon	350453	351067	.	+	.	ID=A81062_G0041170.mRNA.1.exon.1;Name=A81062_G0041170.mRNA.1.exon.1;Parent=A81062_G0041170.mRNA.1
Sc_chrXIII	A81062	CDS	350453	351067	.	+	0	ID=A81062_G0041170.mRNA.1.CDS.1;Name=A81062_G0041170.mRNA.1.CDS.1;Parent=A81062_G0041170.mRNA.1
Sc_chrXIII	A81062	gene	351211	353763	.	-	.	ID=A81062_G0041180;Name=YMR053C
Sc_chrXIII	A81062	mRNA	351211	353763	.	-	.	ID=A81062_G0041180.mRNA.1;Name=A81062_G0041180.mRNA.1;Parent=A81062_G0041180
Sc_chrXIII	A81062	exon	351211	353763	.	-	.	ID=A81062_G0041180.mRNA.1.exon.1;Name=A81062_G0041180.mRNA.1.exon.1;Parent=A81062_G0041180.mRNA.1
Sc_chrXIII	A81062	CDS	351211	353763	.	-	0	ID=A81062_G0041180.mRNA.1.CDS.1;Name=A81062_G0041180.mRNA.1.CDS.1;Parent=A81062_G0041180.mRNA.1
Sc_chrXIII	A81062	gene	354168	356840	.	+	.	ID=A81062_G0041190;Name=YMR054W
Sc_chrXIII	A81062	mRNA	354168	356840	.	+	.	ID=A81062_G0041190.mRNA.1;Name=A81062_G0041190.mRNA.1;Parent=A81062_G0041190
Sc_chrXIII	A81062	exon	354168	356840	.	+	.	ID=A81062_G0041190.mRNA.1.exon.1;Name=A81062_G0041190.mRNA.1.exon.1;Parent=A81062_G0041190.mRNA.1
Sc_chrXIII	A81062	CDS	354168	356840	.	+	0	ID=A81062_G0041190.mRNA.1.CDS.1;Name=A81062_G0041190.mRNA.1.CDS.1;Parent=A81062_G0041190.mRNA.1
Sc_chrXIII	A81062	gene	356965	357885	.	-	.	ID=A81062_G0041200;Name=YMR055C
Sc_chrXIII	A81062	mRNA	356965	357885	.	-	.	ID=A81062_G0041200.mRNA.1;Name=A81062_G0041200.mRNA.1;Parent=A81062_G0041200
Sc_chrXIII	A81062	exon	356965	357885	.	-	.	ID=A81062_G0041200.mRNA.1.exon.1;Name=A81062_G0041200.mRNA.1.exon.1;Parent=A81062_G0041200.mRNA.1
Sc_chrXIII	A81062	CDS	356965	357885	.	-	0	ID=A81062_G0041200.mRNA.1.CDS.1;Name=A81062_G0041200.mRNA.1.CDS.1;Parent=A81062_G0041200.mRNA.1
Sc_chrXIII	A81062	gene	358186	359115	.	-	.	ID=A81062_G0041210;Name=YMR056C
Sc_chrXIII	A81062	mRNA	358186	359115	.	-	.	ID=A81062_G0041210.mRNA.1;Name=A81062_G0041210.mRNA.1;Parent=A81062_G0041210
Sc_chrXIII	A81062	exon	358186	359115	.	-	.	ID=A81062_G0041210.mRNA.1.exon.1;Name=A81062_G0041210.mRNA.1.exon.1;Parent=A81062_G0041210.mRNA.1
Sc_chrXIII	A81062	CDS	358186	359115	.	-	0	ID=A81062_G0041210.mRNA.1.CDS.1;Name=A81062_G0041210.mRNA.1.CDS.1;Parent=A81062_G0041210.mRNA.1
Sc_chrXIII	A81062	gene	359679	361589	.	+	.	ID=A81062_G0041220;Name=YMR058W
Sc_chrXIII	A81062	mRNA	359679	361589	.	+	.	ID=A81062_G0041220.mRNA.1;Name=A81062_G0041220.mRNA.1;Parent=A81062_G0041220
Sc_chrXIII	A81062	exon	359679	361589	.	+	.	ID=A81062_G0041220.mRNA.1.exon.1;Name=A81062_G0041220.mRNA.1.exon.1;Parent=A81062_G0041220.mRNA.1
Sc_chrXIII	A81062	CDS	359679	361589	.	+	0	ID=A81062_G0041220.mRNA.1.CDS.1;Name=A81062_G0041220.mRNA.1.CDS.1;Parent=A81062_G0041220.mRNA.1
Sc_chrXIII	A81062	gene	361956	362342	.	+	.	ID=A81062_G0041230;Name=YMR059W
Sc_chrXIII	A81062	mRNA	361956	362342	.	+	.	ID=A81062_G0041230.mRNA.1;Name=A81062_G0041230.mRNA.1;Parent=A81062_G0041230
Sc_chrXIII	A81062	exon	361956	362342	.	+	.	ID=A81062_G0041230.mRNA.1.exon.1;Name=A81062_G0041230.mRNA.1.exon.1;Parent=A81062_G0041230.mRNA.1
Sc_chrXIII	A81062	CDS	361956	362342	.	+	0	ID=A81062_G0041230.mRNA.1.CDS.1;Name=A81062_G0041230.mRNA.1.CDS.1;Parent=A81062_G0041230.mRNA.1
Sc_chrXIII	A81062	gene	362389	363372	.	-	.	ID=A81062_G0041240;Name=YMR060C
Sc_chrXIII	A81062	mRNA	362389	363372	.	-	.	ID=A81062_G0041240.mRNA.1;Name=A81062_G0041240.mRNA.1;Parent=A81062_G0041240
Sc_chrXIII	A81062	exon	362389	363372	.	-	.	ID=A81062_G0041240.mRNA.1.exon.1;Name=A81062_G0041240.mRNA.1.exon.1;Parent=A81062_G0041240.mRNA.1
Sc_chrXIII	A81062	CDS	362389	363372	.	-	0	ID=A81062_G0041240.mRNA.1.CDS.1;Name=A81062_G0041240.mRNA.1.CDS.1;Parent=A81062_G0041240.mRNA.1
Sc_chrXIII	A81062	gene	363611	365644	.	+	.	ID=A81062_G0041250;Name=YMR061W
Sc_chrXIII	A81062	mRNA	363611	365644	.	+	.	ID=A81062_G0041250.mRNA.1;Name=A81062_G0041250.mRNA.1;Parent=A81062_G0041250
Sc_chrXIII	A81062	exon	363611	365644	.	+	.	ID=A81062_G0041250.mRNA.1.exon.1;Name=A81062_G0041250.mRNA.1.exon.1;Parent=A81062_G0041250.mRNA.1
Sc_chrXIII	A81062	CDS	363611	365644	.	+	0	ID=A81062_G0041250.mRNA.1.CDS.1;Name=A81062_G0041250.mRNA.1.CDS.1;Parent=A81062_G0041250.mRNA.1
Sc_chrXIII	A81062	gene	365909	367234	.	-	.	ID=A81062_G0041260;Name=YMR062C
Sc_chrXIII	A81062	mRNA	365909	367234	.	-	.	ID=A81062_G0041260.mRNA.1;Name=A81062_G0041260.mRNA.1;Parent=A81062_G0041260
Sc_chrXIII	A81062	exon	365909	367234	.	-	.	ID=A81062_G0041260.mRNA.1.exon.1;Name=A81062_G0041260.mRNA.1.exon.1;Parent=A81062_G0041260.mRNA.1
Sc_chrXIII	A81062	CDS	365909	367234	.	-	0	ID=A81062_G0041260.mRNA.1.CDS.1;Name=A81062_G0041260.mRNA.1.CDS.1;Parent=A81062_G0041260.mRNA.1
Sc_chrXIII	A81062	gene	367933	368652	.	+	.	ID=A81062_G0041270;Name=YMR063W
Sc_chrXIII	A81062	mRNA	367933	368652	.	+	.	ID=A81062_G0041270.mRNA.1;Name=A81062_G0041270.mRNA.1;Parent=A81062_G0041270
Sc_chrXIII	A81062	exon	367933	368652	.	+	.	ID=A81062_G0041270.mRNA.1.exon.1;Name=A81062_G0041270.mRNA.1.exon.1;Parent=A81062_G0041270.mRNA.1
Sc_chrXIII	A81062	CDS	367933	368652	.	+	0	ID=A81062_G0041270.mRNA.1.CDS.1;Name=A81062_G0041270.mRNA.1.CDS.1;Parent=A81062_G0041270.mRNA.1
Sc_chrXIII	A81062	gene	368759	370315	.	+	.	ID=A81062_G0041280;Name=YMR064W
Sc_chrXIII	A81062	mRNA	368759	370315	.	+	.	ID=A81062_G0041280.mRNA.1;Name=A81062_G0041280.mRNA.1;Parent=A81062_G0041280
Sc_chrXIII	A81062	exon	368759	370315	.	+	.	ID=A81062_G0041280.mRNA.1.exon.1;Name=A81062_G0041280.mRNA.1.exon.1;Parent=A81062_G0041280.mRNA.1
Sc_chrXIII	A81062	CDS	368759	370315	.	+	0	ID=A81062_G0041280.mRNA.1.CDS.1;Name=A81062_G0041280.mRNA.1.CDS.1;Parent=A81062_G0041280.mRNA.1
Sc_chrXIII	A81062	gene	370557	372071	.	+	.	ID=A81062_G0041290;Name=YMR065W
Sc_chrXIII	A81062	mRNA	370557	372071	.	+	.	ID=A81062_G0041290.mRNA.1;Name=A81062_G0041290.mRNA.1;Parent=A81062_G0041290
Sc_chrXIII	A81062	exon	370557	372071	.	+	.	ID=A81062_G0041290.mRNA.1.exon.1;Name=A81062_G0041290.mRNA.1.exon.1;Parent=A81062_G0041290.mRNA.1
Sc_chrXIII	A81062	CDS	370557	372071	.	+	0	ID=A81062_G0041290.mRNA.1.CDS.1;Name=A81062_G0041290.mRNA.1.CDS.1;Parent=A81062_G0041290.mRNA.1
Sc_chrXIII	A81062	gene	372396	375092	.	+	.	ID=A81062_G0041300;Name=YMR066W
Sc_chrXIII	A81062	mRNA	372396	375092	.	+	.	ID=A81062_G0041300.mRNA.1;Name=A81062_G0041300.mRNA.1;Parent=A81062_G0041300
Sc_chrXIII	A81062	exon	372396	375092	.	+	.	ID=A81062_G0041300.mRNA.1.exon.1;Name=A81062_G0041300.mRNA.1.exon.1;Parent=A81062_G0041300.mRNA.1
Sc_chrXIII	A81062	CDS	372396	375092	.	+	0	ID=A81062_G0041300.mRNA.1.CDS.1;Name=A81062_G0041300.mRNA.1.CDS.1;Parent=A81062_G0041300.mRNA.1
Sc_chrXIII	A81062	gene	375178	376428	.	-	.	ID=A81062_G0041310;Name=YMR067C
Sc_chrXIII	A81062	mRNA	375178	376428	.	-	.	ID=A81062_G0041310.mRNA.1;Name=A81062_G0041310.mRNA.1;Parent=A81062_G0041310
Sc_chrXIII	A81062	exon	375178	376428	.	-	.	ID=A81062_G0041310.mRNA.1.exon.1;Name=A81062_G0041310.mRNA.1.exon.1;Parent=A81062_G0041310.mRNA.1
Sc_chrXIII	A81062	CDS	375178	376428	.	-	0	ID=A81062_G0041310.mRNA.1.CDS.1;Name=A81062_G0041310.mRNA.1.CDS.1;Parent=A81062_G0041310.mRNA.1
Sc_chrXIII	A81062	gene	377157	378437	.	+	.	ID=A81062_G0041320;Name=YMR068W
Sc_chrXIII	A81062	mRNA	377157	378437	.	+	.	ID=A81062_G0041320.mRNA.1;Name=A81062_G0041320.mRNA.1;Parent=A81062_G0041320
Sc_chrXIII	A81062	exon	377157	378437	.	+	.	ID=A81062_G0041320.mRNA.1.exon.1;Name=A81062_G0041320.mRNA.1.exon.1;Parent=A81062_G0041320.mRNA.1
Sc_chrXIII	A81062	CDS	377157	378437	.	+	0	ID=A81062_G0041320.mRNA.1.CDS.1;Name=A81062_G0041320.mRNA.1.CDS.1;Parent=A81062_G0041320.mRNA.1
Sc_chrXIII	A81062	gene	378562	379419	.	+	.	ID=A81062_G0041330;Name=YMR069W
Sc_chrXIII	A81062	mRNA	378562	379419	.	+	.	ID=A81062_G0041330.mRNA.1;Name=A81062_G0041330.mRNA.1;Parent=A81062_G0041330
Sc_chrXIII	A81062	exon	378562	379419	.	+	.	ID=A81062_G0041330.mRNA.1.exon.1;Name=A81062_G0041330.mRNA.1.exon.1;Parent=A81062_G0041330.mRNA.1
Sc_chrXIII	A81062	CDS	378562	379419	.	+	0	ID=A81062_G0041330.mRNA.1.CDS.1;Name=A81062_G0041330.mRNA.1.CDS.1;Parent=A81062_G0041330.mRNA.1
Sc_chrXIII	A81062	gene	380006	381472	.	+	.	ID=A81062_G0041340;Name=YMR070W
Sc_chrXIII	A81062	mRNA	380006	381472	.	+	.	ID=A81062_G0041340.mRNA.1;Name=A81062_G0041340.mRNA.1;Parent=A81062_G0041340
Sc_chrXIII	A81062	exon	380006	381472	.	+	.	ID=A81062_G0041340.mRNA.1.exon.1;Name=A81062_G0041340.mRNA.1.exon.1;Parent=A81062_G0041340.mRNA.1
Sc_chrXIII	A81062	CDS	380006	381472	.	+	0	ID=A81062_G0041340.mRNA.1.CDS.1;Name=A81062_G0041340.mRNA.1.CDS.1;Parent=A81062_G0041340.mRNA.1
Sc_chrXIII	A81062	gene	382414	382965	.	+	.	ID=A81062_G0041350;Name=YMR072W
Sc_chrXIII	A81062	mRNA	382414	382965	.	+	.	ID=A81062_G0041350.mRNA.1;Name=A81062_G0041350.mRNA.1;Parent=A81062_G0041350
Sc_chrXIII	A81062	exon	382414	382965	.	+	.	ID=A81062_G0041350.mRNA.1.exon.1;Name=A81062_G0041350.mRNA.1.exon.1;Parent=A81062_G0041350.mRNA.1
Sc_chrXIII	A81062	CDS	382414	382965	.	+	0	ID=A81062_G0041350.mRNA.1.CDS.1;Name=A81062_G0041350.mRNA.1.CDS.1;Parent=A81062_G0041350.mRNA.1
Sc_chrXIII	A81062	gene	383113	383718	.	-	.	ID=A81062_G0041360;Name=YMR073C
Sc_chrXIII	A81062	mRNA	383113	383718	.	-	.	ID=A81062_G0041360.mRNA.1;Name=A81062_G0041360.mRNA.1;Parent=A81062_G0041360
Sc_chrXIII	A81062	exon	383113	383718	.	-	.	ID=A81062_G0041360.mRNA.1.exon.1;Name=A81062_G0041360.mRNA.1.exon.1;Parent=A81062_G0041360.mRNA.1
Sc_chrXIII	A81062	CDS	383113	383718	.	-	0	ID=A81062_G0041360.mRNA.1.CDS.1;Name=A81062_G0041360.mRNA.1.CDS.1;Parent=A81062_G0041360.mRNA.1
Sc_chrXIII	A81062	gene	383881	384318	.	-	.	ID=A81062_G0041370;Name=YMR074C
Sc_chrXIII	A81062	mRNA	383881	384318	.	-	.	ID=A81062_G0041370.mRNA.1;Name=A81062_G0041370.mRNA.1;Parent=A81062_G0041370
Sc_chrXIII	A81062	exon	383881	384318	.	-	.	ID=A81062_G0041370.mRNA.1.exon.1;Name=A81062_G0041370.mRNA.1.exon.1;Parent=A81062_G0041370.mRNA.1
Sc_chrXIII	A81062	CDS	383881	384318	.	-	0	ID=A81062_G0041370.mRNA.1.CDS.1;Name=A81062_G0041370.mRNA.1.CDS.1;Parent=A81062_G0041370.mRNA.1
Sc_chrXIII	A81062	gene	384827	386881	.	+	.	ID=A81062_G0041380;Name=YMR075W
Sc_chrXIII	A81062	mRNA	384827	386881	.	+	.	ID=A81062_G0041380.mRNA.1;Name=A81062_G0041380.mRNA.1;Parent=A81062_G0041380
Sc_chrXIII	A81062	exon	384827	386881	.	+	.	ID=A81062_G0041380.mRNA.1.exon.1;Name=A81062_G0041380.mRNA.1.exon.1;Parent=A81062_G0041380.mRNA.1
Sc_chrXIII	A81062	CDS	384827	386881	.	+	0	ID=A81062_G0041380.mRNA.1.CDS.1;Name=A81062_G0041380.mRNA.1.CDS.1;Parent=A81062_G0041380.mRNA.1
Sc_chrXIII	A81062	gene	387041	390874	.	-	.	ID=A81062_G0041390;Name=YMR076C
Sc_chrXIII	A81062	mRNA	387041	390874	.	-	.	ID=A81062_G0041390.mRNA.1;Name=A81062_G0041390.mRNA.1;Parent=A81062_G0041390
Sc_chrXIII	A81062	exon	387041	390874	.	-	.	ID=A81062_G0041390.mRNA.1.exon.1;Name=A81062_G0041390.mRNA.1.exon.1;Parent=A81062_G0041390.mRNA.1
Sc_chrXIII	A81062	CDS	387041	390874	.	-	0	ID=A81062_G0041390.mRNA.1.CDS.1;Name=A81062_G0041390.mRNA.1.CDS.1;Parent=A81062_G0041390.mRNA.1
Sc_chrXIII	A81062	tRNA	391433	391506	.	-	.	ID=tRNA:Sc_chrXIII:391433-391506:-;Name=tRNA:Sc_chrXIII:391433-391506:-
Sc_chrXIII	A81062	gene	392547	393212	.	-	.	ID=A81062_G0041400;Name=YMR077C
Sc_chrXIII	A81062	mRNA	392547	393212	.	-	.	ID=A81062_G0041400.mRNA.1;Name=A81062_G0041400.mRNA.1;Parent=A81062_G0041400
Sc_chrXIII	A81062	exon	392547	393212	.	-	.	ID=A81062_G0041400.mRNA.1.exon.1;Name=A81062_G0041400.mRNA.1.exon.1;Parent=A81062_G0041400.mRNA.1
Sc_chrXIII	A81062	CDS	392547	393212	.	-	0	ID=A81062_G0041400.mRNA.1.CDS.1;Name=A81062_G0041400.mRNA.1.CDS.1;Parent=A81062_G0041400.mRNA.1
Sc_chrXIII	A81062	gene	393566	395791	.	-	.	ID=A81062_G0041410;Name=YMR078C
Sc_chrXIII	A81062	mRNA	393566	395791	.	-	.	ID=A81062_G0041410.mRNA.1;Name=A81062_G0041410.mRNA.1;Parent=A81062_G0041410
Sc_chrXIII	A81062	exon	393566	395791	.	-	.	ID=A81062_G0041410.mRNA.1.exon.1;Name=A81062_G0041410.mRNA.1.exon.1;Parent=A81062_G0041410.mRNA.1
Sc_chrXIII	A81062	CDS	393566	395791	.	-	0	ID=A81062_G0041410.mRNA.1.CDS.1;Name=A81062_G0041410.mRNA.1.CDS.1;Parent=A81062_G0041410.mRNA.1
Sc_chrXIII	A81062	gene	396052	397122	.	+	.	ID=A81062_G0041420;Name=YMR079W
Sc_chrXIII	A81062	mRNA	396052	397122	.	+	.	ID=A81062_G0041420.mRNA.1;Name=A81062_G0041420.mRNA.1;Parent=A81062_G0041420
Sc_chrXIII	A81062	exon	396052	396060	.	+	.	ID=A81062_G0041420.mRNA.1.exon.1;Name=A81062_G0041420.mRNA.1.exon.1;Parent=A81062_G0041420.mRNA.1
Sc_chrXIII	A81062	exon	396217	397122	.	+	.	ID=A81062_G0041420.mRNA.1.exon.2;Name=A81062_G0041420.mRNA.1.exon.2;Parent=A81062_G0041420.mRNA.1
Sc_chrXIII	A81062	CDS	396052	396060	.	+	0	ID=A81062_G0041420.mRNA.1.CDS.1;Name=A81062_G0041420.mRNA.1.CDS.1;Parent=A81062_G0041420.mRNA.1
Sc_chrXIII	A81062	CDS	396217	397122	.	+	0	ID=A81062_G0041420.mRNA.1.CDS.2;Name=A81062_G0041420.mRNA.1.CDS.2;Parent=A81062_G0041420.mRNA.1
Sc_chrXIII	A81062	gene	397776	400691	.	-	.	ID=A81062_G0041430;Name=YMR080C
Sc_chrXIII	A81062	mRNA	397776	400691	.	-	.	ID=A81062_G0041430.mRNA.1;Name=A81062_G0041430.mRNA.1;Parent=A81062_G0041430
Sc_chrXIII	A81062	exon	397776	400691	.	-	.	ID=A81062_G0041430.mRNA.1.exon.1;Name=A81062_G0041430.mRNA.1.exon.1;Parent=A81062_G0041430.mRNA.1
Sc_chrXIII	A81062	CDS	397776	400691	.	-	0	ID=A81062_G0041430.mRNA.1.CDS.1;Name=A81062_G0041430.mRNA.1.CDS.1;Parent=A81062_G0041430.mRNA.1
Sc_chrXIII	A81062	gene	401144	402160	.	-	.	ID=A81062_G0041440;Name=YMR081C
Sc_chrXIII	A81062	mRNA	401144	402160	.	-	.	ID=A81062_G0041440.mRNA.1;Name=A81062_G0041440.mRNA.1;Parent=A81062_G0041440
Sc_chrXIII	A81062	exon	401144	402160	.	-	.	ID=A81062_G0041440.mRNA.1.exon.1;Name=A81062_G0041440.mRNA.1.exon.1;Parent=A81062_G0041440.mRNA.1
Sc_chrXIII	A81062	CDS	401144	402160	.	-	0	ID=A81062_G0041440.mRNA.1.CDS.1;Name=A81062_G0041440.mRNA.1.CDS.1;Parent=A81062_G0041440.mRNA.1
Sc_chrXIII	A81062	gene	405861	406988	.	+	.	ID=A81062_G0041450;Name=YMR083W
Sc_chrXIII	A81062	mRNA	405861	406988	.	+	.	ID=A81062_G0041450.mRNA.1;Name=A81062_G0041450.mRNA.1;Parent=A81062_G0041450
Sc_chrXIII	A81062	exon	405861	406988	.	+	.	ID=A81062_G0041450.mRNA.1.exon.1;Name=A81062_G0041450.mRNA.1.exon.1;Parent=A81062_G0041450.mRNA.1
Sc_chrXIII	A81062	CDS	405861	406988	.	+	0	ID=A81062_G0041450.mRNA.1.CDS.1;Name=A81062_G0041450.mRNA.1.CDS.1;Parent=A81062_G0041450.mRNA.1
Sc_chrXIII	A81062	gene	407701	409863	.	+	.	ID=A81062_G0041460;Name=YMR085W
Sc_chrXIII	A81062	mRNA	407701	409863	.	+	.	ID=A81062_G0041460.mRNA.1;Name=A81062_G0041460.mRNA.1;Parent=A81062_G0041460
Sc_chrXIII	A81062	exon	407701	409863	.	+	.	ID=A81062_G0041460.mRNA.1.exon.1;Name=A81062_G0041460.mRNA.1.exon.1;Parent=A81062_G0041460.mRNA.1
Sc_chrXIII	A81062	CDS	407701	409863	.	+	0	ID=A81062_G0041460.mRNA.1.CDS.1;Name=A81062_G0041460.mRNA.1.CDS.1;Parent=A81062_G0041460.mRNA.1
Sc_chrXIII	A81062	gene	410282	413164	.	+	.	ID=A81062_G0041470;Name=YMR086W
Sc_chrXIII	A81062	mRNA	410282	413164	.	+	.	ID=A81062_G0041470.mRNA.1;Name=A81062_G0041470.mRNA.1;Parent=A81062_G0041470
Sc_chrXIII	A81062	exon	410282	413164	.	+	.	ID=A81062_G0041470.mRNA.1.exon.1;Name=A81062_G0041470.mRNA.1.exon.1;Parent=A81062_G0041470.mRNA.1
Sc_chrXIII	A81062	CDS	410282	413164	.	+	0	ID=A81062_G0041470.mRNA.1.CDS.1;Name=A81062_G0041470.mRNA.1.CDS.1;Parent=A81062_G0041470.mRNA.1
Sc_chrXIII	A81062	gene	413600	414454	.	+	.	ID=A81062_G0041480;Name=YMR087W
Sc_chrXIII	A81062	mRNA	413600	414454	.	+	.	ID=A81062_G0041480.mRNA.1;Name=A81062_G0041480.mRNA.1;Parent=A81062_G0041480
Sc_chrXIII	A81062	exon	413600	414454	.	+	.	ID=A81062_G0041480.mRNA.1.exon.1;Name=A81062_G0041480.mRNA.1.exon.1;Parent=A81062_G0041480.mRNA.1
Sc_chrXIII	A81062	CDS	413600	414454	.	+	0	ID=A81062_G0041480.mRNA.1.CDS.1;Name=A81062_G0041480.mRNA.1.CDS.1;Parent=A81062_G0041480.mRNA.1
Sc_chrXIII	A81062	gene	414487	416175	.	-	.	ID=A81062_G0041490;Name=YMR088C
Sc_chrXIII	A81062	mRNA	414487	416175	.	-	.	ID=A81062_G0041490.mRNA.1;Name=A81062_G0041490.mRNA.1;Parent=A81062_G0041490
Sc_chrXIII	A81062	exon	414487	416175	.	-	.	ID=A81062_G0041490.mRNA.1.exon.1;Name=A81062_G0041490.mRNA.1.exon.1;Parent=A81062_G0041490.mRNA.1
Sc_chrXIII	A81062	CDS	414487	416175	.	-	0	ID=A81062_G0041490.mRNA.1.CDS.1;Name=A81062_G0041490.mRNA.1.CDS.1;Parent=A81062_G0041490.mRNA.1
Sc_chrXIII	A81062	gene	416681	419161	.	-	.	ID=A81062_G0041500;Name=YMR089C
Sc_chrXIII	A81062	mRNA	416681	419161	.	-	.	ID=A81062_G0041500.mRNA.1;Name=A81062_G0041500.mRNA.1;Parent=A81062_G0041500
Sc_chrXIII	A81062	exon	416681	419161	.	-	.	ID=A81062_G0041500.mRNA.1.exon.1;Name=A81062_G0041500.mRNA.1.exon.1;Parent=A81062_G0041500.mRNA.1
Sc_chrXIII	A81062	CDS	416681	419161	.	-	0	ID=A81062_G0041500.mRNA.1.CDS.1;Name=A81062_G0041500.mRNA.1.CDS.1;Parent=A81062_G0041500.mRNA.1
Sc_chrXIII	A81062	gene	420321	421004	.	+	.	ID=A81062_G0041510;Name=YMR090W
Sc_chrXIII	A81062	mRNA	420321	421004	.	+	.	ID=A81062_G0041510.mRNA.1;Name=A81062_G0041510.mRNA.1;Parent=A81062_G0041510
Sc_chrXIII	A81062	exon	420321	421004	.	+	.	ID=A81062_G0041510.mRNA.1.exon.1;Name=A81062_G0041510.mRNA.1.exon.1;Parent=A81062_G0041510.mRNA.1
Sc_chrXIII	A81062	CDS	420321	421004	.	+	0	ID=A81062_G0041510.mRNA.1.CDS.1;Name=A81062_G0041510.mRNA.1.CDS.1;Parent=A81062_G0041510.mRNA.1
Sc_chrXIII	A81062	gene	421134	422441	.	-	.	ID=A81062_G0041520;Name=YMR091C
Sc_chrXIII	A81062	mRNA	421134	422441	.	-	.	ID=A81062_G0041520.mRNA.1;Name=A81062_G0041520.mRNA.1;Parent=A81062_G0041520
Sc_chrXIII	A81062	exon	421134	422441	.	-	.	ID=A81062_G0041520.mRNA.1.exon.1;Name=A81062_G0041520.mRNA.1.exon.1;Parent=A81062_G0041520.mRNA.1
Sc_chrXIII	A81062	CDS	421134	422441	.	-	0	ID=A81062_G0041520.mRNA.1.CDS.1;Name=A81062_G0041520.mRNA.1.CDS.1;Parent=A81062_G0041520.mRNA.1
Sc_chrXIII	A81062	gene	422708	424555	.	-	.	ID=A81062_G0041530;Name=YMR092C
Sc_chrXIII	A81062	mRNA	422708	424555	.	-	.	ID=A81062_G0041530.mRNA.1;Name=A81062_G0041530.mRNA.1;Parent=A81062_G0041530
Sc_chrXIII	A81062	exon	422708	424555	.	-	.	ID=A81062_G0041530.mRNA.1.exon.1;Name=A81062_G0041530.mRNA.1.exon.1;Parent=A81062_G0041530.mRNA.1
Sc_chrXIII	A81062	CDS	422708	424555	.	-	0	ID=A81062_G0041530.mRNA.1.CDS.1;Name=A81062_G0041530.mRNA.1.CDS.1;Parent=A81062_G0041530.mRNA.1
Sc_chrXIII	A81062	gene	425092	426633	.	+	.	ID=A81062_G0041540;Name=YMR093W
Sc_chrXIII	A81062	mRNA	425092	426633	.	+	.	ID=A81062_G0041540.mRNA.1;Name=A81062_G0041540.mRNA.1;Parent=A81062_G0041540
Sc_chrXIII	A81062	exon	425092	426633	.	+	.	ID=A81062_G0041540.mRNA.1.exon.1;Name=A81062_G0041540.mRNA.1.exon.1;Parent=A81062_G0041540.mRNA.1
Sc_chrXIII	A81062	CDS	425092	426633	.	+	0	ID=A81062_G0041540.mRNA.1.CDS.1;Name=A81062_G0041540.mRNA.1.CDS.1;Parent=A81062_G0041540.mRNA.1
Sc_chrXIII	A81062	gene	426902	428338	.	+	.	ID=A81062_G0041550;Name=YMR094W
Sc_chrXIII	A81062	mRNA	426902	428338	.	+	.	ID=A81062_G0041550.mRNA.1;Name=A81062_G0041550.mRNA.1;Parent=A81062_G0041550
Sc_chrXIII	A81062	exon	426902	428338	.	+	.	ID=A81062_G0041550.mRNA.1.exon.1;Name=A81062_G0041550.mRNA.1.exon.1;Parent=A81062_G0041550.mRNA.1
Sc_chrXIII	A81062	CDS	426902	428338	.	+	0	ID=A81062_G0041550.mRNA.1.CDS.1;Name=A81062_G0041550.mRNA.1.CDS.1;Parent=A81062_G0041550.mRNA.1
Sc_chrXIII	A81062	gene	428362	429036	.	-	.	ID=A81062_G0041560;Name=YMR095C
Sc_chrXIII	A81062	mRNA	428362	429036	.	-	.	ID=A81062_G0041560.mRNA.1;Name=A81062_G0041560.mRNA.1;Parent=A81062_G0041560
Sc_chrXIII	A81062	exon	428362	429036	.	-	.	ID=A81062_G0041560.mRNA.1.exon.1;Name=A81062_G0041560.mRNA.1.exon.1;Parent=A81062_G0041560.mRNA.1
Sc_chrXIII	A81062	CDS	428362	429036	.	-	0	ID=A81062_G0041560.mRNA.1.CDS.1;Name=A81062_G0041560.mRNA.1.CDS.1;Parent=A81062_G0041560.mRNA.1
Sc_chrXIII	A81062	gene	429485	430378	.	+	.	ID=A81062_G0041570;Name=YMR096W
Sc_chrXIII	A81062	mRNA	429485	430378	.	+	.	ID=A81062_G0041570.mRNA.1;Name=A81062_G0041570.mRNA.1;Parent=A81062_G0041570
Sc_chrXIII	A81062	exon	429485	430378	.	+	.	ID=A81062_G0041570.mRNA.1.exon.1;Name=A81062_G0041570.mRNA.1.exon.1;Parent=A81062_G0041570.mRNA.1
Sc_chrXIII	A81062	CDS	429485	430378	.	+	0	ID=A81062_G0041570.mRNA.1.CDS.1;Name=A81062_G0041570.mRNA.1.CDS.1;Parent=A81062_G0041570.mRNA.1
Sc_chrXIII	A81062	gene	430501	431604	.	-	.	ID=A81062_G0041580;Name=YMR097C
Sc_chrXIII	A81062	mRNA	430501	431604	.	-	.	ID=A81062_G0041580.mRNA.1;Name=A81062_G0041580.mRNA.1;Parent=A81062_G0041580
Sc_chrXIII	A81062	exon	430501	431604	.	-	.	ID=A81062_G0041580.mRNA.1.exon.1;Name=A81062_G0041580.mRNA.1.exon.1;Parent=A81062_G0041580.mRNA.1
Sc_chrXIII	A81062	CDS	430501	431604	.	-	0	ID=A81062_G0041580.mRNA.1.CDS.1;Name=A81062_G0041580.mRNA.1.CDS.1;Parent=A81062_G0041580.mRNA.1
Sc_chrXIII	A81062	gene	431848	433686	.	-	.	ID=A81062_G0041590;Name=YMR098C
Sc_chrXIII	A81062	mRNA	431848	433686	.	-	.	ID=A81062_G0041590.mRNA.1;Name=A81062_G0041590.mRNA.1;Parent=A81062_G0041590
Sc_chrXIII	A81062	exon	431848	433686	.	-	.	ID=A81062_G0041590.mRNA.1.exon.1;Name=A81062_G0041590.mRNA.1.exon.1;Parent=A81062_G0041590.mRNA.1
Sc_chrXIII	A81062	CDS	431848	433686	.	-	0	ID=A81062_G0041590.mRNA.1.CDS.1;Name=A81062_G0041590.mRNA.1.CDS.1;Parent=A81062_G0041590.mRNA.1
Sc_chrXIII	A81062	TY1/TY2_soloLTR	434234	434532	.	-	.	ID=TY1/TY2_soloLTR:Sc_chrXIII:434234-434532:-;Name=TY1/TY2_soloLTR:Sc_chrXIII:434234-434532:-
Sc_chrXIII	A81062	tRNA	434631	434702	.	+	.	ID=tRNA:Sc_chrXIII:434631-434702:+;Name=tRNA:Sc_chrXIII:434631-434702:+
Sc_chrXIII	A81062	gene	435011	435904	.	-	.	ID=A81062_G0041600;Name=YMR099C
Sc_chrXIII	A81062	mRNA	435011	435904	.	-	.	ID=A81062_G0041600.mRNA.1;Name=A81062_G0041600.mRNA.1;Parent=A81062_G0041600
Sc_chrXIII	A81062	exon	435011	435904	.	-	.	ID=A81062_G0041600.mRNA.1.exon.1;Name=A81062_G0041600.mRNA.1.exon.1;Parent=A81062_G0041600.mRNA.1
Sc_chrXIII	A81062	CDS	435011	435904	.	-	0	ID=A81062_G0041600.mRNA.1.CDS.1;Name=A81062_G0041600.mRNA.1.CDS.1;Parent=A81062_G0041600.mRNA.1
Sc_chrXIII	A81062	gene	437377	439239	.	+	.	ID=A81062_G0041610;Name=YMR100W
Sc_chrXIII	A81062	mRNA	437377	439239	.	+	.	ID=A81062_G0041610.mRNA.1;Name=A81062_G0041610.mRNA.1;Parent=A81062_G0041610
Sc_chrXIII	A81062	exon	437377	439239	.	+	.	ID=A81062_G0041610.mRNA.1.exon.1;Name=A81062_G0041610.mRNA.1.exon.1;Parent=A81062_G0041610.mRNA.1
Sc_chrXIII	A81062	CDS	437377	439239	.	+	0	ID=A81062_G0041610.mRNA.1.CDS.1;Name=A81062_G0041610.mRNA.1.CDS.1;Parent=A81062_G0041610.mRNA.1
Sc_chrXIII	A81062	gene	439522	440553	.	-	.	ID=A81062_G0041620;Name=YMR101C
Sc_chrXIII	A81062	mRNA	439522	440553	.	-	.	ID=A81062_G0041620.mRNA.1;Name=A81062_G0041620.mRNA.1;Parent=A81062_G0041620
Sc_chrXIII	A81062	exon	439522	440553	.	-	.	ID=A81062_G0041620.mRNA.1.exon.1;Name=A81062_G0041620.mRNA.1.exon.1;Parent=A81062_G0041620.mRNA.1
Sc_chrXIII	A81062	CDS	439522	440553	.	-	0	ID=A81062_G0041620.mRNA.1.CDS.1;Name=A81062_G0041620.mRNA.1.CDS.1;Parent=A81062_G0041620.mRNA.1
Sc_chrXIII	A81062	gene	440925	443429	.	-	.	ID=A81062_G0041630;Name=YMR102C
Sc_chrXIII	A81062	mRNA	440925	443429	.	-	.	ID=A81062_G0041630.mRNA.1;Name=A81062_G0041630.mRNA.1;Parent=A81062_G0041630
Sc_chrXIII	A81062	exon	440925	443429	.	-	.	ID=A81062_G0041630.mRNA.1.exon.1;Name=A81062_G0041630.mRNA.1.exon.1;Parent=A81062_G0041630.mRNA.1
Sc_chrXIII	A81062	CDS	440925	443429	.	-	0	ID=A81062_G0041630.mRNA.1.CDS.1;Name=A81062_G0041630.mRNA.1.CDS.1;Parent=A81062_G0041630.mRNA.1
Sc_chrXIII	A81062	gene	444497	446530	.	-	.	ID=A81062_G0041640;Name=YMR104C
Sc_chrXIII	A81062	mRNA	444497	446530	.	-	.	ID=A81062_G0041640.mRNA.1;Name=A81062_G0041640.mRNA.1;Parent=A81062_G0041640
Sc_chrXIII	A81062	exon	444497	446530	.	-	.	ID=A81062_G0041640.mRNA.1.exon.1;Name=A81062_G0041640.mRNA.1.exon.1;Parent=A81062_G0041640.mRNA.1
Sc_chrXIII	A81062	CDS	444497	446530	.	-	0	ID=A81062_G0041640.mRNA.1.CDS.1;Name=A81062_G0041640.mRNA.1.CDS.1;Parent=A81062_G0041640.mRNA.1
Sc_chrXIII	A81062	gene	446975	448684	.	-	.	ID=A81062_G0041650;Name=YMR105C
Sc_chrXIII	A81062	mRNA	446975	448684	.	-	.	ID=A81062_G0041650.mRNA.1;Name=A81062_G0041650.mRNA.1;Parent=A81062_G0041650
Sc_chrXIII	A81062	exon	446975	448684	.	-	.	ID=A81062_G0041650.mRNA.1.exon.1;Name=A81062_G0041650.mRNA.1.exon.1;Parent=A81062_G0041650.mRNA.1
Sc_chrXIII	A81062	CDS	446975	448684	.	-	0	ID=A81062_G0041650.mRNA.1.CDS.1;Name=A81062_G0041650.mRNA.1.CDS.1;Parent=A81062_G0041650.mRNA.1
Sc_chrXIII	A81062	gene	449142	449336	.	+	.	ID=A81062_G0041660;Name=YMR105W-A
Sc_chrXIII	A81062	mRNA	449142	449336	.	+	.	ID=A81062_G0041660.mRNA.1;Name=A81062_G0041660.mRNA.1;Parent=A81062_G0041660
Sc_chrXIII	A81062	exon	449142	449336	.	+	.	ID=A81062_G0041660.mRNA.1.exon.1;Name=A81062_G0041660.mRNA.1.exon.1;Parent=A81062_G0041660.mRNA.1
Sc_chrXIII	A81062	CDS	449142	449336	.	+	0	ID=A81062_G0041660.mRNA.1.CDS.1;Name=A81062_G0041660.mRNA.1.CDS.1;Parent=A81062_G0041660.mRNA.1
Sc_chrXIII	A81062	gene	449379	451268	.	-	.	ID=A81062_G0041670;Name=YMR106C
Sc_chrXIII	A81062	mRNA	449379	451268	.	-	.	ID=A81062_G0041670.mRNA.1;Name=A81062_G0041670.mRNA.1;Parent=A81062_G0041670
Sc_chrXIII	A81062	exon	449379	451268	.	-	.	ID=A81062_G0041670.mRNA.1.exon.1;Name=A81062_G0041670.mRNA.1.exon.1;Parent=A81062_G0041670.mRNA.1
Sc_chrXIII	A81062	CDS	449379	451268	.	-	0	ID=A81062_G0041670.mRNA.1.CDS.1;Name=A81062_G0041670.mRNA.1.CDS.1;Parent=A81062_G0041670.mRNA.1
Sc_chrXIII	A81062	tRNA	451699	451771	.	-	.	ID=tRNA:Sc_chrXIII:451699-451771:-;Name=tRNA:Sc_chrXIII:451699-451771:-
Sc_chrXIII	A81062	TY1/TY2_soloLTR	451965	452296	.	-	.	ID=TY1/TY2_soloLTR:Sc_chrXIII:451965-452296:-;Name=TY1/TY2_soloLTR:Sc_chrXIII:451965-452296:-
Sc_chrXIII	A81062	TY1/TY2_soloLTR	452632	452963	.	-	.	ID=TY1/TY2_soloLTR:Sc_chrXIII:452632-452963:-;Name=TY1/TY2_soloLTR:Sc_chrXIII:452632-452963:-
Sc_chrXIII	A81062	TY1/TY2_soloLTR	453033	453224	.	+	.	ID=TY1/TY2_soloLTR:Sc_chrXIII:453033-453224:+;Name=TY1/TY2_soloLTR:Sc_chrXIII:453033-453224:+
Sc_chrXIII	A81062	gene	454432	454779	.	+	.	ID=A81062_G0041680;Name=YMR107W
Sc_chrXIII	A81062	mRNA	454432	454779	.	+	.	ID=A81062_G0041680.mRNA.1;Name=A81062_G0041680.mRNA.1;Parent=A81062_G0041680
Sc_chrXIII	A81062	exon	454432	454779	.	+	.	ID=A81062_G0041680.mRNA.1.exon.1;Name=A81062_G0041680.mRNA.1.exon.1;Parent=A81062_G0041680.mRNA.1
Sc_chrXIII	A81062	CDS	454432	454779	.	+	0	ID=A81062_G0041680.mRNA.1.CDS.1;Name=A81062_G0041680.mRNA.1.CDS.1;Parent=A81062_G0041680.mRNA.1
Sc_chrXIII	A81062	gene	455498	457561	.	+	.	ID=A81062_G0041690;Name=YMR108W
Sc_chrXIII	A81062	mRNA	455498	457561	.	+	.	ID=A81062_G0041690.mRNA.1;Name=A81062_G0041690.mRNA.1;Parent=A81062_G0041690
Sc_chrXIII	A81062	exon	455498	457561	.	+	.	ID=A81062_G0041690.mRNA.1.exon.1;Name=A81062_G0041690.mRNA.1.exon.1;Parent=A81062_G0041690.mRNA.1
Sc_chrXIII	A81062	CDS	455498	457561	.	+	0	ID=A81062_G0041690.mRNA.1.CDS.1;Name=A81062_G0041690.mRNA.1.CDS.1;Parent=A81062_G0041690.mRNA.1
Sc_chrXIII	A81062	gene	458001	461648	.	+	.	ID=A81062_G0041700;Name=YMR109W
Sc_chrXIII	A81062	mRNA	458001	461648	.	+	.	ID=A81062_G0041700.mRNA.1;Name=A81062_G0041700.mRNA.1;Parent=A81062_G0041700
Sc_chrXIII	A81062	exon	458001	461648	.	+	.	ID=A81062_G0041700.mRNA.1.exon.1;Name=A81062_G0041700.mRNA.1.exon.1;Parent=A81062_G0041700.mRNA.1
Sc_chrXIII	A81062	CDS	458001	461648	.	+	0	ID=A81062_G0041700.mRNA.1.CDS.1;Name=A81062_G0041700.mRNA.1.CDS.1;Parent=A81062_G0041700.mRNA.1
Sc_chrXIII	A81062	gene	461796	463394	.	-	.	ID=A81062_G0041710;Name=YMR110C
Sc_chrXIII	A81062	mRNA	461796	463394	.	-	.	ID=A81062_G0041710.mRNA.1;Name=A81062_G0041710.mRNA.1;Parent=A81062_G0041710
Sc_chrXIII	A81062	exon	461796	463394	.	-	.	ID=A81062_G0041710.mRNA.1.exon.1;Name=A81062_G0041710.mRNA.1.exon.1;Parent=A81062_G0041710.mRNA.1
Sc_chrXIII	A81062	CDS	461796	463394	.	-	0	ID=A81062_G0041710.mRNA.1.CDS.1;Name=A81062_G0041710.mRNA.1.CDS.1;Parent=A81062_G0041710.mRNA.1
Sc_chrXIII	A81062	gene	463806	465194	.	-	.	ID=A81062_G0041720;Name=YMR111C
Sc_chrXIII	A81062	mRNA	463806	465194	.	-	.	ID=A81062_G0041720.mRNA.1;Name=A81062_G0041720.mRNA.1;Parent=A81062_G0041720
Sc_chrXIII	A81062	exon	463806	465194	.	-	.	ID=A81062_G0041720.mRNA.1.exon.1;Name=A81062_G0041720.mRNA.1.exon.1;Parent=A81062_G0041720.mRNA.1
Sc_chrXIII	A81062	CDS	463806	465194	.	-	0	ID=A81062_G0041720.mRNA.1.CDS.1;Name=A81062_G0041720.mRNA.1.CDS.1;Parent=A81062_G0041720.mRNA.1
Sc_chrXIII	A81062	gene	465502	465897	.	-	.	ID=A81062_G0041730;Name=YMR112C
Sc_chrXIII	A81062	mRNA	465502	465897	.	-	.	ID=A81062_G0041730.mRNA.1;Name=A81062_G0041730.mRNA.1;Parent=A81062_G0041730
Sc_chrXIII	A81062	exon	465502	465897	.	-	.	ID=A81062_G0041730.mRNA.1.exon.1;Name=A81062_G0041730.mRNA.1.exon.1;Parent=A81062_G0041730.mRNA.1
Sc_chrXIII	A81062	CDS	465502	465897	.	-	0	ID=A81062_G0041730.mRNA.1.CDS.1;Name=A81062_G0041730.mRNA.1.CDS.1;Parent=A81062_G0041730.mRNA.1
Sc_chrXIII	A81062	gene	466404	467687	.	+	.	ID=A81062_G0041740;Name=YMR113W
Sc_chrXIII	A81062	mRNA	466404	467687	.	+	.	ID=A81062_G0041740.mRNA.1;Name=A81062_G0041740.mRNA.1;Parent=A81062_G0041740
Sc_chrXIII	A81062	exon	466404	467687	.	+	.	ID=A81062_G0041740.mRNA.1.exon.1;Name=A81062_G0041740.mRNA.1.exon.1;Parent=A81062_G0041740.mRNA.1
Sc_chrXIII	A81062	CDS	466404	467687	.	+	0	ID=A81062_G0041740.mRNA.1.CDS.1;Name=A81062_G0041740.mRNA.1.CDS.1;Parent=A81062_G0041740.mRNA.1
Sc_chrXIII	A81062	gene	467748	468854	.	-	.	ID=A81062_G0041750;Name=YMR114C
Sc_chrXIII	A81062	mRNA	467748	468854	.	-	.	ID=A81062_G0041750.mRNA.1;Name=A81062_G0041750.mRNA.1;Parent=A81062_G0041750
Sc_chrXIII	A81062	exon	467748	468854	.	-	.	ID=A81062_G0041750.mRNA.1.exon.1;Name=A81062_G0041750.mRNA.1.exon.1;Parent=A81062_G0041750.mRNA.1
Sc_chrXIII	A81062	CDS	467748	468854	.	-	0	ID=A81062_G0041750.mRNA.1.CDS.1;Name=A81062_G0041750.mRNA.1.CDS.1;Parent=A81062_G0041750.mRNA.1
Sc_chrXIII	A81062	gene	469109	470614	.	+	.	ID=A81062_G0041760;Name=YMR115W
Sc_chrXIII	A81062	mRNA	469109	470614	.	+	.	ID=A81062_G0041760.mRNA.1;Name=A81062_G0041760.mRNA.1;Parent=A81062_G0041760
Sc_chrXIII	A81062	exon	469109	470614	.	+	.	ID=A81062_G0041760.mRNA.1.exon.1;Name=A81062_G0041760.mRNA.1.exon.1;Parent=A81062_G0041760.mRNA.1
Sc_chrXIII	A81062	CDS	469109	470614	.	+	0	ID=A81062_G0041760.mRNA.1.CDS.1;Name=A81062_G0041760.mRNA.1.CDS.1;Parent=A81062_G0041760.mRNA.1
Sc_chrXIII	A81062	gene	470861	472093	.	-	.	ID=A81062_G0041770;Name=YMR116C
Sc_chrXIII	A81062	mRNA	470861	472093	.	-	.	ID=A81062_G0041770.mRNA.1;Name=A81062_G0041770.mRNA.1;Parent=A81062_G0041770
Sc_chrXIII	A81062	exon	470861	471283	.	-	.	ID=A81062_G0041770.mRNA.1.exon.2;Name=A81062_G0041770.mRNA.1.exon.2;Parent=A81062_G0041770.mRNA.1
Sc_chrXIII	A81062	exon	471557	472093	.	-	.	ID=A81062_G0041770.mRNA.1.exon.1;Name=A81062_G0041770.mRNA.1.exon.1;Parent=A81062_G0041770.mRNA.1
Sc_chrXIII	A81062	CDS	470861	471283	.	-	0	ID=A81062_G0041770.mRNA.1.CDS.2;Name=A81062_G0041770.mRNA.1.CDS.2;Parent=A81062_G0041770.mRNA.1
Sc_chrXIII	A81062	CDS	471557	472093	.	-	0	ID=A81062_G0041770.mRNA.1.CDS.1;Name=A81062_G0041770.mRNA.1.CDS.1;Parent=A81062_G0041770.mRNA.1
Sc_chrXIII	A81062	gene	472655	473296	.	-	.	ID=A81062_G0041780;Name=YMR117C
Sc_chrXIII	A81062	mRNA	472655	473296	.	-	.	ID=A81062_G0041780.mRNA.1;Name=A81062_G0041780.mRNA.1;Parent=A81062_G0041780
Sc_chrXIII	A81062	exon	472655	473296	.	-	.	ID=A81062_G0041780.mRNA.1.exon.1;Name=A81062_G0041780.mRNA.1.exon.1;Parent=A81062_G0041780.mRNA.1
Sc_chrXIII	A81062	CDS	472655	473296	.	-	0	ID=A81062_G0041780.mRNA.1.CDS.1;Name=A81062_G0041780.mRNA.1.CDS.1;Parent=A81062_G0041780.mRNA.1
Sc_chrXIII	A81062	gene	473549	474139	.	-	.	ID=A81062_G0041790;Name=YMR118C
Sc_chrXIII	A81062	mRNA	473549	474139	.	-	.	ID=A81062_G0041790.mRNA.1;Name=A81062_G0041790.mRNA.1;Parent=A81062_G0041790
Sc_chrXIII	A81062	exon	473549	474139	.	-	.	ID=A81062_G0041790.mRNA.1.exon.1;Name=A81062_G0041790.mRNA.1.exon.1;Parent=A81062_G0041790.mRNA.1
Sc_chrXIII	A81062	CDS	473549	474139	.	-	0	ID=A81062_G0041790.mRNA.1.CDS.1;Name=A81062_G0041790.mRNA.1.CDS.1;Parent=A81062_G0041790.mRNA.1
Sc_chrXIII	A81062	TY1/TY2_soloLTR	474597	474782	.	+	.	ID=TY1/TY2_soloLTR:Sc_chrXIII:474597-474782:+;Name=TY1/TY2_soloLTR:Sc_chrXIII:474597-474782:+
Sc_chrXIII	A81062	TY1/TY2_soloLTR	475383	475714	.	+	.	ID=TY1/TY2_soloLTR:Sc_chrXIII:475383-475714:+;Name=TY1/TY2_soloLTR:Sc_chrXIII:475383-475714:+
Sc_chrXIII	A81062	tRNA	475932	476045	.	+	.	ID=tRNA:Sc_chrXIII:475932-476045:+;Name=tRNA:Sc_chrXIII:475932-476045:+
Sc_chrXIII	A81062	gene	476371	478245	.	+	.	ID=A81062_G0041800;Name=YMR119W
Sc_chrXIII	A81062	mRNA	476371	478245	.	+	.	ID=A81062_G0041800.mRNA.1;Name=A81062_G0041800.mRNA.1;Parent=A81062_G0041800
Sc_chrXIII	A81062	exon	476371	478245	.	+	.	ID=A81062_G0041800.mRNA.1.exon.1;Name=A81062_G0041800.mRNA.1.exon.1;Parent=A81062_G0041800.mRNA.1
Sc_chrXIII	A81062	CDS	476371	478245	.	+	0	ID=A81062_G0041800.mRNA.1.CDS.1;Name=A81062_G0041800.mRNA.1.CDS.1;Parent=A81062_G0041800.mRNA.1
Sc_chrXIII	A81062	gene	478540	480318	.	-	.	ID=A81062_G0041810;Name=YMR120C
Sc_chrXIII	A81062	mRNA	478540	480318	.	-	.	ID=A81062_G0041810.mRNA.1;Name=A81062_G0041810.mRNA.1;Parent=A81062_G0041810
Sc_chrXIII	A81062	exon	478540	480318	.	-	.	ID=A81062_G0041810.mRNA.1.exon.1;Name=A81062_G0041810.mRNA.1.exon.1;Parent=A81062_G0041810.mRNA.1
Sc_chrXIII	A81062	CDS	478540	480318	.	-	0	ID=A81062_G0041810.mRNA.1.CDS.1;Name=A81062_G0041810.mRNA.1.CDS.1;Parent=A81062_G0041810.mRNA.1
Sc_chrXIII	A81062	gene	480772	481386	.	-	.	ID=A81062_G0041820;Name=YMR121C
Sc_chrXIII	A81062	mRNA	480772	481386	.	-	.	ID=A81062_G0041820.mRNA.1;Name=A81062_G0041820.mRNA.1;Parent=A81062_G0041820
Sc_chrXIII	A81062	exon	480772	481386	.	-	.	ID=A81062_G0041820.mRNA.1.exon.1;Name=A81062_G0041820.mRNA.1.exon.1;Parent=A81062_G0041820.mRNA.1
Sc_chrXIII	A81062	CDS	480772	481386	.	-	0	ID=A81062_G0041820.mRNA.1.CDS.1;Name=A81062_G0041820.mRNA.1.CDS.1;Parent=A81062_G0041820.mRNA.1
Sc_chrXIII	A81062	gene	482354	482608	.	+	.	ID=A81062_G0041830;Name=YMR122W-A
Sc_chrXIII	A81062	mRNA	482354	482608	.	+	.	ID=A81062_G0041830.mRNA.1;Name=A81062_G0041830.mRNA.1;Parent=A81062_G0041830
Sc_chrXIII	A81062	exon	482354	482608	.	+	.	ID=A81062_G0041830.mRNA.1.exon.1;Name=A81062_G0041830.mRNA.1.exon.1;Parent=A81062_G0041830.mRNA.1
Sc_chrXIII	A81062	CDS	482354	482608	.	+	0	ID=A81062_G0041830.mRNA.1.CDS.1;Name=A81062_G0041830.mRNA.1.CDS.1;Parent=A81062_G0041830.mRNA.1
Sc_chrXIII	A81062	gene	484632	485000	.	+	.	ID=A81062_G0041840;Name=YMR123W
Sc_chrXIII	A81062	mRNA	484632	485000	.	+	.	ID=A81062_G0041840.mRNA.1;Name=A81062_G0041840.mRNA.1;Parent=A81062_G0041840
Sc_chrXIII	A81062	exon	484632	485000	.	+	.	ID=A81062_G0041840.mRNA.1.exon.1;Name=A81062_G0041840.mRNA.1.exon.1;Parent=A81062_G0041840.mRNA.1
Sc_chrXIII	A81062	CDS	484632	485000	.	+	0	ID=A81062_G0041840.mRNA.1.CDS.1;Name=A81062_G0041840.mRNA.1.CDS.1;Parent=A81062_G0041840.mRNA.1
Sc_chrXIII	A81062	gene	485496	488324	.	+	.	ID=A81062_G0041850;Name=YMR124W
Sc_chrXIII	A81062	mRNA	485496	488324	.	+	.	ID=A81062_G0041850.mRNA.1;Name=A81062_G0041850.mRNA.1;Parent=A81062_G0041850
Sc_chrXIII	A81062	exon	485496	488324	.	+	.	ID=A81062_G0041850.mRNA.1.exon.1;Name=A81062_G0041850.mRNA.1.exon.1;Parent=A81062_G0041850.mRNA.1
Sc_chrXIII	A81062	CDS	485496	488324	.	+	0	ID=A81062_G0041850.mRNA.1.CDS.1;Name=A81062_G0041850.mRNA.1.CDS.1;Parent=A81062_G0041850.mRNA.1
Sc_chrXIII	A81062	gene	488576	491483	.	+	.	ID=A81062_G0041860;Name=YMR125W
Sc_chrXIII	A81062	mRNA	488576	491483	.	+	.	ID=A81062_G0041860.mRNA.1;Name=A81062_G0041860.mRNA.1;Parent=A81062_G0041860
Sc_chrXIII	A81062	exon	488576	488600	.	+	.	ID=A81062_G0041860.mRNA.1.exon.1;Name=A81062_G0041860.mRNA.1.exon.1;Parent=A81062_G0041860.mRNA.1
Sc_chrXIII	A81062	exon	488923	491483	.	+	.	ID=A81062_G0041860.mRNA.1.exon.2;Name=A81062_G0041860.mRNA.1.exon.2;Parent=A81062_G0041860.mRNA.1
Sc_chrXIII	A81062	CDS	488576	488600	.	+	0	ID=A81062_G0041860.mRNA.1.CDS.1;Name=A81062_G0041860.mRNA.1.CDS.1;Parent=A81062_G0041860.mRNA.1
Sc_chrXIII	A81062	CDS	488923	491483	.	+	2	ID=A81062_G0041860.mRNA.1.CDS.2;Name=A81062_G0041860.mRNA.1.CDS.2;Parent=A81062_G0041860.mRNA.1
Sc_chrXIII	A81062	gene	491798	492826	.	-	.	ID=A81062_G0041870;Name=YMR126C
Sc_chrXIII	A81062	mRNA	491798	492826	.	-	.	ID=A81062_G0041870.mRNA.1;Name=A81062_G0041870.mRNA.1;Parent=A81062_G0041870
Sc_chrXIII	A81062	exon	491798	492826	.	-	.	ID=A81062_G0041870.mRNA.1.exon.1;Name=A81062_G0041870.mRNA.1.exon.1;Parent=A81062_G0041870.mRNA.1
Sc_chrXIII	A81062	CDS	491798	492826	.	-	0	ID=A81062_G0041870.mRNA.1.CDS.1;Name=A81062_G0041870.mRNA.1.CDS.1;Parent=A81062_G0041870.mRNA.1
Sc_chrXIII	A81062	gene	493366	494382	.	-	.	ID=A81062_G0041880;Name=YMR127C
Sc_chrXIII	A81062	mRNA	493366	494382	.	-	.	ID=A81062_G0041880.mRNA.1;Name=A81062_G0041880.mRNA.1;Parent=A81062_G0041880
Sc_chrXIII	A81062	exon	493366	494382	.	-	.	ID=A81062_G0041880.mRNA.1.exon.1;Name=A81062_G0041880.mRNA.1.exon.1;Parent=A81062_G0041880.mRNA.1
Sc_chrXIII	A81062	CDS	493366	494382	.	-	0	ID=A81062_G0041880.mRNA.1.CDS.1;Name=A81062_G0041880.mRNA.1.CDS.1;Parent=A81062_G0041880.mRNA.1
Sc_chrXIII	A81062	gene	494733	498536	.	+	.	ID=A81062_G0041890;Name=YMR128W
Sc_chrXIII	A81062	mRNA	494733	498536	.	+	.	ID=A81062_G0041890.mRNA.1;Name=A81062_G0041890.mRNA.1;Parent=A81062_G0041890
Sc_chrXIII	A81062	exon	494733	498536	.	+	.	ID=A81062_G0041890.mRNA.1.exon.1;Name=A81062_G0041890.mRNA.1.exon.1;Parent=A81062_G0041890.mRNA.1
Sc_chrXIII	A81062	CDS	494733	498536	.	+	0	ID=A81062_G0041890.mRNA.1.CDS.1;Name=A81062_G0041890.mRNA.1.CDS.1;Parent=A81062_G0041890.mRNA.1
Sc_chrXIII	A81062	gene	498842	502855	.	+	.	ID=A81062_G0041900;Name=YMR129W
Sc_chrXIII	A81062	mRNA	498842	502855	.	+	.	ID=A81062_G0041900.mRNA.1;Name=A81062_G0041900.mRNA.1;Parent=A81062_G0041900
Sc_chrXIII	A81062	exon	498842	502855	.	+	.	ID=A81062_G0041900.mRNA.1.exon.1;Name=A81062_G0041900.mRNA.1.exon.1;Parent=A81062_G0041900.mRNA.1
Sc_chrXIII	A81062	CDS	498842	502855	.	+	0	ID=A81062_G0041900.mRNA.1.CDS.1;Name=A81062_G0041900.mRNA.1.CDS.1;Parent=A81062_G0041900.mRNA.1
Sc_chrXIII	A81062	gene	503157	504065	.	+	.	ID=A81062_G0041910;Name=YMR130W
Sc_chrXIII	A81062	mRNA	503157	504065	.	+	.	ID=A81062_G0041910.mRNA.1;Name=A81062_G0041910.mRNA.1;Parent=A81062_G0041910
Sc_chrXIII	A81062	exon	503157	504065	.	+	.	ID=A81062_G0041910.mRNA.1.exon.1;Name=A81062_G0041910.mRNA.1.exon.1;Parent=A81062_G0041910.mRNA.1
Sc_chrXIII	A81062	CDS	503157	504065	.	+	0	ID=A81062_G0041910.mRNA.1.CDS.1;Name=A81062_G0041910.mRNA.1.CDS.1;Parent=A81062_G0041910.mRNA.1
Sc_chrXIII	A81062	gene	504201	505736	.	-	.	ID=A81062_G0041920;Name=YMR131C
Sc_chrXIII	A81062	mRNA	504201	505736	.	-	.	ID=A81062_G0041920.mRNA.1;Name=A81062_G0041920.mRNA.1;Parent=A81062_G0041920
Sc_chrXIII	A81062	exon	504201	505736	.	-	.	ID=A81062_G0041920.mRNA.1.exon.1;Name=A81062_G0041920.mRNA.1.exon.1;Parent=A81062_G0041920.mRNA.1
Sc_chrXIII	A81062	CDS	504201	505736	.	-	0	ID=A81062_G0041920.mRNA.1.CDS.1;Name=A81062_G0041920.mRNA.1.CDS.1;Parent=A81062_G0041920.mRNA.1
Sc_chrXIII	A81062	gene	505982	506608	.	-	.	ID=A81062_G0041930;Name=YMR132C
Sc_chrXIII	A81062	mRNA	505982	506608	.	-	.	ID=A81062_G0041930.mRNA.1;Name=A81062_G0041930.mRNA.1;Parent=A81062_G0041930
Sc_chrXIII	A81062	exon	505982	506608	.	-	.	ID=A81062_G0041930.mRNA.1.exon.1;Name=A81062_G0041930.mRNA.1.exon.1;Parent=A81062_G0041930.mRNA.1
Sc_chrXIII	A81062	CDS	505982	506608	.	-	0	ID=A81062_G0041930.mRNA.1.CDS.1;Name=A81062_G0041930.mRNA.1.CDS.1;Parent=A81062_G0041930.mRNA.1
Sc_chrXIII	A81062	gene	507245	509590	.	+	.	ID=A81062_G0041940;Name=YMR133W
Sc_chrXIII	A81062	mRNA	507245	509590	.	+	.	ID=A81062_G0041940.mRNA.1;Name=A81062_G0041940.mRNA.1;Parent=A81062_G0041940
Sc_chrXIII	A81062	exon	507245	508490	.	+	.	ID=A81062_G0041940.mRNA.1.exon.1;Name=A81062_G0041940.mRNA.1.exon.1;Parent=A81062_G0041940.mRNA.1
Sc_chrXIII	A81062	exon	508842	509590	.	+	.	ID=A81062_G0041940.mRNA.1.exon.2;Name=A81062_G0041940.mRNA.1.exon.2;Parent=A81062_G0041940.mRNA.1
Sc_chrXIII	A81062	CDS	507245	508490	.	+	0	ID=A81062_G0041940.mRNA.1.CDS.1;Name=A81062_G0041940.mRNA.1.CDS.1;Parent=A81062_G0041940.mRNA.1
Sc_chrXIII	A81062	CDS	508842	509590	.	+	2	ID=A81062_G0041940.mRNA.1.CDS.2;Name=A81062_G0041940.mRNA.1.CDS.2;Parent=A81062_G0041940.mRNA.1
Sc_chrXIII	A81062	gene	509720	511087	.	-	.	ID=A81062_G0041950;Name=YMR135C
Sc_chrXIII	A81062	mRNA	509720	511087	.	-	.	ID=A81062_G0041950.mRNA.1;Name=A81062_G0041950.mRNA.1;Parent=A81062_G0041950
Sc_chrXIII	A81062	exon	509720	511087	.	-	.	ID=A81062_G0041950.mRNA.1.exon.1;Name=A81062_G0041950.mRNA.1.exon.1;Parent=A81062_G0041950.mRNA.1
Sc_chrXIII	A81062	CDS	509720	511087	.	-	0	ID=A81062_G0041950.mRNA.1.CDS.1;Name=A81062_G0041950.mRNA.1.CDS.1;Parent=A81062_G0041950.mRNA.1
Sc_chrXIII	A81062	gene	512230	513909	.	+	.	ID=A81062_G0041960;Name=YMR136W
Sc_chrXIII	A81062	mRNA	512230	513909	.	+	.	ID=A81062_G0041960.mRNA.1;Name=A81062_G0041960.mRNA.1;Parent=A81062_G0041960
Sc_chrXIII	A81062	exon	512230	513909	.	+	.	ID=A81062_G0041960.mRNA.1.exon.1;Name=A81062_G0041960.mRNA.1.exon.1;Parent=A81062_G0041960.mRNA.1
Sc_chrXIII	A81062	CDS	512230	513909	.	+	0	ID=A81062_G0041960.mRNA.1.CDS.1;Name=A81062_G0041960.mRNA.1.CDS.1;Parent=A81062_G0041960.mRNA.1
Sc_chrXIII	A81062	gene	514006	515991	.	-	.	ID=A81062_G0041970;Name=YMR137C
Sc_chrXIII	A81062	mRNA	514006	515991	.	-	.	ID=A81062_G0041970.mRNA.1;Name=A81062_G0041970.mRNA.1;Parent=A81062_G0041970
Sc_chrXIII	A81062	exon	514006	515991	.	-	.	ID=A81062_G0041970.mRNA.1.exon.1;Name=A81062_G0041970.mRNA.1.exon.1;Parent=A81062_G0041970.mRNA.1
Sc_chrXIII	A81062	CDS	514006	515991	.	-	0	ID=A81062_G0041970.mRNA.1.CDS.1;Name=A81062_G0041970.mRNA.1.CDS.1;Parent=A81062_G0041970.mRNA.1
Sc_chrXIII	A81062	gene	516183	516758	.	+	.	ID=A81062_G0041980;Name=YMR138W
Sc_chrXIII	A81062	mRNA	516183	516758	.	+	.	ID=A81062_G0041980.mRNA.1;Name=A81062_G0041980.mRNA.1;Parent=A81062_G0041980
Sc_chrXIII	A81062	exon	516183	516758	.	+	.	ID=A81062_G0041980.mRNA.1.exon.1;Name=A81062_G0041980.mRNA.1.exon.1;Parent=A81062_G0041980.mRNA.1
Sc_chrXIII	A81062	CDS	516183	516758	.	+	0	ID=A81062_G0041980.mRNA.1.CDS.1;Name=A81062_G0041980.mRNA.1.CDS.1;Parent=A81062_G0041980.mRNA.1
Sc_chrXIII	A81062	gene	517153	518265	.	+	.	ID=A81062_G0041990;Name=YMR139W
Sc_chrXIII	A81062	mRNA	517153	518265	.	+	.	ID=A81062_G0041990.mRNA.1;Name=A81062_G0041990.mRNA.1;Parent=A81062_G0041990
Sc_chrXIII	A81062	exon	517153	518265	.	+	.	ID=A81062_G0041990.mRNA.1.exon.1;Name=A81062_G0041990.mRNA.1.exon.1;Parent=A81062_G0041990.mRNA.1
Sc_chrXIII	A81062	CDS	517153	518265	.	+	0	ID=A81062_G0041990.mRNA.1.CDS.1;Name=A81062_G0041990.mRNA.1.CDS.1;Parent=A81062_G0041990.mRNA.1
Sc_chrXIII	A81062	gene	518741	520210	.	+	.	ID=A81062_G0042000;Name=YMR140W
Sc_chrXIII	A81062	mRNA	518741	520210	.	+	.	ID=A81062_G0042000.mRNA.1;Name=A81062_G0042000.mRNA.1;Parent=A81062_G0042000
Sc_chrXIII	A81062	exon	518741	520210	.	+	.	ID=A81062_G0042000.mRNA.1.exon.1;Name=A81062_G0042000.mRNA.1.exon.1;Parent=A81062_G0042000.mRNA.1
Sc_chrXIII	A81062	CDS	518741	520210	.	+	0	ID=A81062_G0042000.mRNA.1.CDS.1;Name=A81062_G0042000.mRNA.1.CDS.1;Parent=A81062_G0042000.mRNA.1
Sc_chrXIII	A81062	gene	521233	522234	.	-	.	ID=A81062_G0042010;Name=A81062_G0042010
Sc_chrXIII	A81062	mRNA	521233	522234	.	-	.	ID=A81062_G0042010.mRNA.1;Name=A81062_G0042010.mRNA.1;Parent=A81062_G0042010
Sc_chrXIII	A81062	exon	521233	521828	.	-	.	ID=A81062_G0042010.mRNA.1.exon.2;Name=A81062_G0042010.mRNA.1.exon.2;Parent=A81062_G0042010.mRNA.1
Sc_chrXIII	A81062	exon	522231	522234	.	-	.	ID=A81062_G0042010.mRNA.1.exon.1;Name=A81062_G0042010.mRNA.1.exon.1;Parent=A81062_G0042010.mRNA.1
Sc_chrXIII	A81062	CDS	521233	521828	.	-	2	ID=A81062_G0042010.mRNA.1.CDS.2;Name=A81062_G0042010.mRNA.1.CDS.2;Parent=A81062_G0042010.mRNA.1
Sc_chrXIII	A81062	CDS	522231	522234	.	-	0	ID=A81062_G0042010.mRNA.1.CDS.1;Name=A81062_G0042010.mRNA.1.CDS.1;Parent=A81062_G0042010.mRNA.1
Sc_chrXIII	A81062	gene	522955	523930	.	+	.	ID=A81062_G0042020;Name=YMR143W
Sc_chrXIII	A81062	mRNA	522955	523930	.	+	.	ID=A81062_G0042020.mRNA.1;Name=A81062_G0042020.mRNA.1;Parent=A81062_G0042020
Sc_chrXIII	A81062	exon	522955	522978	.	+	.	ID=A81062_G0042020.mRNA.1.exon.1;Name=A81062_G0042020.mRNA.1.exon.1;Parent=A81062_G0042020.mRNA.1
Sc_chrXIII	A81062	exon	523523	523930	.	+	.	ID=A81062_G0042020.mRNA.1.exon.2;Name=A81062_G0042020.mRNA.1.exon.2;Parent=A81062_G0042020.mRNA.1
Sc_chrXIII	A81062	CDS	522955	522978	.	+	0	ID=A81062_G0042020.mRNA.1.CDS.1;Name=A81062_G0042020.mRNA.1.CDS.1;Parent=A81062_G0042020.mRNA.1
Sc_chrXIII	A81062	CDS	523523	523930	.	+	0	ID=A81062_G0042020.mRNA.1.CDS.2;Name=A81062_G0042020.mRNA.1.CDS.2;Parent=A81062_G0042020.mRNA.1
Sc_chrXIII	A81062	gene	524389	525417	.	+	.	ID=A81062_G0042030;Name=YMR144W
Sc_chrXIII	A81062	mRNA	524389	525417	.	+	.	ID=A81062_G0042030.mRNA.1;Name=A81062_G0042030.mRNA.1;Parent=A81062_G0042030
Sc_chrXIII	A81062	exon	524389	525417	.	+	.	ID=A81062_G0042030.mRNA.1.exon.1;Name=A81062_G0042030.mRNA.1.exon.1;Parent=A81062_G0042030.mRNA.1
Sc_chrXIII	A81062	CDS	524389	525417	.	+	0	ID=A81062_G0042030.mRNA.1.CDS.1;Name=A81062_G0042030.mRNA.1.CDS.1;Parent=A81062_G0042030.mRNA.1
Sc_chrXIII	A81062	gene	525820	527502	.	-	.	ID=A81062_G0042040;Name=YMR145C
Sc_chrXIII	A81062	mRNA	525820	527502	.	-	.	ID=A81062_G0042040.mRNA.1;Name=A81062_G0042040.mRNA.1;Parent=A81062_G0042040
Sc_chrXIII	A81062	exon	525820	527502	.	-	.	ID=A81062_G0042040.mRNA.1.exon.1;Name=A81062_G0042040.mRNA.1.exon.1;Parent=A81062_G0042040.mRNA.1
Sc_chrXIII	A81062	CDS	525820	527502	.	-	0	ID=A81062_G0042040.mRNA.1.CDS.1;Name=A81062_G0042040.mRNA.1.CDS.1;Parent=A81062_G0042040.mRNA.1
Sc_chrXIII	A81062	gene	528508	529551	.	-	.	ID=A81062_G0042050;Name=YMR146C
Sc_chrXIII	A81062	mRNA	528508	529551	.	-	.	ID=A81062_G0042050.mRNA.1;Name=A81062_G0042050.mRNA.1;Parent=A81062_G0042050
Sc_chrXIII	A81062	exon	528508	529551	.	-	.	ID=A81062_G0042050.mRNA.1.exon.1;Name=A81062_G0042050.mRNA.1.exon.1;Parent=A81062_G0042050.mRNA.1
Sc_chrXIII	A81062	CDS	528508	529551	.	-	0	ID=A81062_G0042050.mRNA.1.CDS.1;Name=A81062_G0042050.mRNA.1.CDS.1;Parent=A81062_G0042050.mRNA.1
Sc_chrXIII	A81062	gene	530222	530893	.	+	.	ID=A81062_G0042060;Name=YMR147W
Sc_chrXIII	A81062	mRNA	530222	530893	.	+	.	ID=A81062_G0042060.mRNA.1;Name=A81062_G0042060.mRNA.1;Parent=A81062_G0042060
Sc_chrXIII	A81062	exon	530222	530893	.	+	.	ID=A81062_G0042060.mRNA.1.exon.1;Name=A81062_G0042060.mRNA.1.exon.1;Parent=A81062_G0042060.mRNA.1
Sc_chrXIII	A81062	CDS	530222	530893	.	+	0	ID=A81062_G0042060.mRNA.1.CDS.1;Name=A81062_G0042060.mRNA.1.CDS.1;Parent=A81062_G0042060.mRNA.1
Sc_chrXIII	A81062	gene	531389	531835	.	+	.	ID=A81062_G0042070;Name=YMR148W
Sc_chrXIII	A81062	mRNA	531389	531835	.	+	.	ID=A81062_G0042070.mRNA.1;Name=A81062_G0042070.mRNA.1;Parent=A81062_G0042070
Sc_chrXIII	A81062	exon	531389	531835	.	+	.	ID=A81062_G0042070.mRNA.1.exon.1;Name=A81062_G0042070.mRNA.1.exon.1;Parent=A81062_G0042070.mRNA.1
Sc_chrXIII	A81062	CDS	531389	531835	.	+	0	ID=A81062_G0042070.mRNA.1.CDS.1;Name=A81062_G0042070.mRNA.1.CDS.1;Parent=A81062_G0042070.mRNA.1
Sc_chrXIII	A81062	gene	532019	532879	.	+	.	ID=A81062_G0042080;Name=YMR149W
Sc_chrXIII	A81062	mRNA	532019	532879	.	+	.	ID=A81062_G0042080.mRNA.1;Name=A81062_G0042080.mRNA.1;Parent=A81062_G0042080
Sc_chrXIII	A81062	exon	532019	532879	.	+	.	ID=A81062_G0042080.mRNA.1.exon.1;Name=A81062_G0042080.mRNA.1.exon.1;Parent=A81062_G0042080.mRNA.1
Sc_chrXIII	A81062	CDS	532019	532879	.	+	0	ID=A81062_G0042080.mRNA.1.CDS.1;Name=A81062_G0042080.mRNA.1.CDS.1;Parent=A81062_G0042080.mRNA.1
Sc_chrXIII	A81062	gene	532983	533555	.	-	.	ID=A81062_G0042090;Name=YMR150C
Sc_chrXIII	A81062	mRNA	532983	533555	.	-	.	ID=A81062_G0042090.mRNA.1;Name=A81062_G0042090.mRNA.1;Parent=A81062_G0042090
Sc_chrXIII	A81062	exon	532983	533555	.	-	.	ID=A81062_G0042090.mRNA.1.exon.1;Name=A81062_G0042090.mRNA.1.exon.1;Parent=A81062_G0042090.mRNA.1
Sc_chrXIII	A81062	CDS	532983	533555	.	-	0	ID=A81062_G0042090.mRNA.1.CDS.1;Name=A81062_G0042090.mRNA.1.CDS.1;Parent=A81062_G0042090.mRNA.1
Sc_chrXIII	A81062	gene	534123	535220	.	+	.	ID=A81062_G0042100;Name=YMR152W
Sc_chrXIII	A81062	mRNA	534123	535220	.	+	.	ID=A81062_G0042100.mRNA.1;Name=A81062_G0042100.mRNA.1;Parent=A81062_G0042100
Sc_chrXIII	A81062	exon	534123	535220	.	+	.	ID=A81062_G0042100.mRNA.1.exon.1;Name=A81062_G0042100.mRNA.1.exon.1;Parent=A81062_G0042100.mRNA.1
Sc_chrXIII	A81062	CDS	534123	535220	.	+	0	ID=A81062_G0042100.mRNA.1.CDS.1;Name=A81062_G0042100.mRNA.1.CDS.1;Parent=A81062_G0042100.mRNA.1
Sc_chrXIII	A81062	gene	535462	536889	.	+	.	ID=A81062_G0042110;Name=YMR153W
Sc_chrXIII	A81062	mRNA	535462	536889	.	+	.	ID=A81062_G0042110.mRNA.1;Name=A81062_G0042110.mRNA.1;Parent=A81062_G0042110
Sc_chrXIII	A81062	exon	535462	536889	.	+	.	ID=A81062_G0042110.mRNA.1.exon.1;Name=A81062_G0042110.mRNA.1.exon.1;Parent=A81062_G0042110.mRNA.1
Sc_chrXIII	A81062	CDS	535462	536889	.	+	0	ID=A81062_G0042110.mRNA.1.CDS.1;Name=A81062_G0042110.mRNA.1.CDS.1;Parent=A81062_G0042110.mRNA.1
Sc_chrXIII	A81062	gene	537026	539209	.	-	.	ID=A81062_G0042120;Name=YMR154C
Sc_chrXIII	A81062	mRNA	537026	539209	.	-	.	ID=A81062_G0042120.mRNA.1;Name=A81062_G0042120.mRNA.1;Parent=A81062_G0042120
Sc_chrXIII	A81062	exon	537026	539209	.	-	.	ID=A81062_G0042120.mRNA.1.exon.1;Name=A81062_G0042120.mRNA.1.exon.1;Parent=A81062_G0042120.mRNA.1
Sc_chrXIII	A81062	CDS	537026	539209	.	-	0	ID=A81062_G0042120.mRNA.1.CDS.1;Name=A81062_G0042120.mRNA.1.CDS.1;Parent=A81062_G0042120.mRNA.1
Sc_chrXIII	A81062	gene	539578	541221	.	+	.	ID=A81062_G0042130;Name=YMR155W
Sc_chrXIII	A81062	mRNA	539578	541221	.	+	.	ID=A81062_G0042130.mRNA.1;Name=A81062_G0042130.mRNA.1;Parent=A81062_G0042130
Sc_chrXIII	A81062	exon	539578	541221	.	+	.	ID=A81062_G0042130.mRNA.1.exon.1;Name=A81062_G0042130.mRNA.1.exon.1;Parent=A81062_G0042130.mRNA.1
Sc_chrXIII	A81062	CDS	539578	541221	.	+	0	ID=A81062_G0042130.mRNA.1.CDS.1;Name=A81062_G0042130.mRNA.1.CDS.1;Parent=A81062_G0042130.mRNA.1
Sc_chrXIII	A81062	gene	541327	542043	.	-	.	ID=A81062_G0042140;Name=YMR156C
Sc_chrXIII	A81062	mRNA	541327	542043	.	-	.	ID=A81062_G0042140.mRNA.1;Name=A81062_G0042140.mRNA.1;Parent=A81062_G0042140
Sc_chrXIII	A81062	exon	541327	542043	.	-	.	ID=A81062_G0042140.mRNA.1.exon.1;Name=A81062_G0042140.mRNA.1.exon.1;Parent=A81062_G0042140.mRNA.1
Sc_chrXIII	A81062	CDS	541327	542043	.	-	0	ID=A81062_G0042140.mRNA.1.CDS.1;Name=A81062_G0042140.mRNA.1.CDS.1;Parent=A81062_G0042140.mRNA.1
Sc_chrXIII	A81062	gene	542300	543067	.	-	.	ID=A81062_G0042150;Name=YMR157C
Sc_chrXIII	A81062	mRNA	542300	543067	.	-	.	ID=A81062_G0042150.mRNA.1;Name=A81062_G0042150.mRNA.1;Parent=A81062_G0042150
Sc_chrXIII	A81062	exon	542300	543067	.	-	.	ID=A81062_G0042150.mRNA.1.exon.1;Name=A81062_G0042150.mRNA.1.exon.1;Parent=A81062_G0042150.mRNA.1
Sc_chrXIII	A81062	CDS	542300	543067	.	-	0	ID=A81062_G0042150.mRNA.1.CDS.1;Name=A81062_G0042150.mRNA.1.CDS.1;Parent=A81062_G0042150.mRNA.1
Sc_chrXIII	A81062	gene	543271	543738	.	+	.	ID=A81062_G0042160;Name=YMR158W
Sc_chrXIII	A81062	mRNA	543271	543738	.	+	.	ID=A81062_G0042160.mRNA.1;Name=A81062_G0042160.mRNA.1;Parent=A81062_G0042160
Sc_chrXIII	A81062	exon	543271	543738	.	+	.	ID=A81062_G0042160.mRNA.1.exon.1;Name=A81062_G0042160.mRNA.1.exon.1;Parent=A81062_G0042160.mRNA.1
Sc_chrXIII	A81062	CDS	543271	543738	.	+	0	ID=A81062_G0042160.mRNA.1.CDS.1;Name=A81062_G0042160.mRNA.1.CDS.1;Parent=A81062_G0042160.mRNA.1
Sc_chrXIII	A81062	tRNA	543904	543976	.	-	.	ID=tRNA:Sc_chrXIII:543904-543976:-;Name=tRNA:Sc_chrXIII:543904-543976:-
Sc_chrXIII	A81062	TY1/TY2_soloLTR	544133	544359	.	-	.	ID=TY1/TY2_soloLTR:Sc_chrXIII:544133-544359:-;Name=TY1/TY2_soloLTR:Sc_chrXIII:544133-544359:-
Sc_chrXIII	A81062	gene	545496	545948	.	-	.	ID=A81062_G0042170;Name=YMR159C
Sc_chrXIII	A81062	mRNA	545496	545948	.	-	.	ID=A81062_G0042170.mRNA.1;Name=A81062_G0042170.mRNA.1;Parent=A81062_G0042170
Sc_chrXIII	A81062	exon	545496	545948	.	-	.	ID=A81062_G0042170.mRNA.1.exon.1;Name=A81062_G0042170.mRNA.1.exon.1;Parent=A81062_G0042170.mRNA.1
Sc_chrXIII	A81062	CDS	545496	545948	.	-	0	ID=A81062_G0042170.mRNA.1.CDS.1;Name=A81062_G0042170.mRNA.1.CDS.1;Parent=A81062_G0042170.mRNA.1
Sc_chrXIII	A81062	gene	546086	548536	.	+	.	ID=A81062_G0042180;Name=YMR160W
Sc_chrXIII	A81062	mRNA	546086	548536	.	+	.	ID=A81062_G0042180.mRNA.1;Name=A81062_G0042180.mRNA.1;Parent=A81062_G0042180
Sc_chrXIII	A81062	exon	546086	548536	.	+	.	ID=A81062_G0042180.mRNA.1.exon.1;Name=A81062_G0042180.mRNA.1.exon.1;Parent=A81062_G0042180.mRNA.1
Sc_chrXIII	A81062	CDS	546086	548536	.	+	0	ID=A81062_G0042180.mRNA.1.CDS.1;Name=A81062_G0042180.mRNA.1.CDS.1;Parent=A81062_G0042180.mRNA.1
Sc_chrXIII	A81062	gene	548738	549412	.	+	.	ID=A81062_G0042190;Name=YMR161W
Sc_chrXIII	A81062	mRNA	548738	549412	.	+	.	ID=A81062_G0042190.mRNA.1;Name=A81062_G0042190.mRNA.1;Parent=A81062_G0042190
Sc_chrXIII	A81062	exon	548738	549412	.	+	.	ID=A81062_G0042190.mRNA.1.exon.1;Name=A81062_G0042190.mRNA.1.exon.1;Parent=A81062_G0042190.mRNA.1
Sc_chrXIII	A81062	CDS	548738	549412	.	+	0	ID=A81062_G0042190.mRNA.1.CDS.1;Name=A81062_G0042190.mRNA.1.CDS.1;Parent=A81062_G0042190.mRNA.1
Sc_chrXIII	A81062	gene	549971	554941	.	-	.	ID=A81062_G0042200;Name=YMR162C
Sc_chrXIII	A81062	mRNA	549971	554941	.	-	.	ID=A81062_G0042200.mRNA.1;Name=A81062_G0042200.mRNA.1;Parent=A81062_G0042200
Sc_chrXIII	A81062	exon	549971	554941	.	-	.	ID=A81062_G0042200.mRNA.1.exon.1;Name=A81062_G0042200.mRNA.1.exon.1;Parent=A81062_G0042200.mRNA.1
Sc_chrXIII	A81062	CDS	549971	554941	.	-	0	ID=A81062_G0042200.mRNA.1.CDS.1;Name=A81062_G0042200.mRNA.1.CDS.1;Parent=A81062_G0042200.mRNA.1
Sc_chrXIII	A81062	gene	555291	557408	.	-	.	ID=A81062_G0042210;Name=YMR163C
Sc_chrXIII	A81062	mRNA	555291	557408	.	-	.	ID=A81062_G0042210.mRNA.1;Name=A81062_G0042210.mRNA.1;Parent=A81062_G0042210
Sc_chrXIII	A81062	exon	555291	557408	.	-	.	ID=A81062_G0042210.mRNA.1.exon.1;Name=A81062_G0042210.mRNA.1.exon.1;Parent=A81062_G0042210.mRNA.1
Sc_chrXIII	A81062	CDS	555291	557408	.	-	0	ID=A81062_G0042210.mRNA.1.CDS.1;Name=A81062_G0042210.mRNA.1.CDS.1;Parent=A81062_G0042210.mRNA.1
Sc_chrXIII	A81062	tRNA	557656	557729	.	-	.	ID=tRNA:Sc_chrXIII:557656-557729:-;Name=tRNA:Sc_chrXIII:557656-557729:-
Sc_chrXIII	A81062	gene	558695	560645	.	-	.	ID=A81062_G0042220;Name=A81062_G0042220
Sc_chrXIII	A81062	mRNA	558695	560645	.	-	.	ID=A81062_G0042220.mRNA.1;Name=A81062_G0042220.mRNA.1;Parent=A81062_G0042220
Sc_chrXIII	A81062	exon	558695	560645	.	-	.	ID=A81062_G0042220.mRNA.1.exon.1;Name=A81062_G0042220.mRNA.1.exon.1;Parent=A81062_G0042220.mRNA.1
Sc_chrXIII	A81062	CDS	558695	560645	.	-	0	ID=A81062_G0042220.mRNA.1.CDS.1;Name=A81062_G0042220.mRNA.1.CDS.1;Parent=A81062_G0042220.mRNA.1
Sc_chrXIII	A81062	gene	561135	563723	.	-	.	ID=A81062_G0042230;Name=YMR165C
Sc_chrXIII	A81062	mRNA	561135	563723	.	-	.	ID=A81062_G0042230.mRNA.1;Name=A81062_G0042230.mRNA.1;Parent=A81062_G0042230
Sc_chrXIII	A81062	exon	561135	563723	.	-	.	ID=A81062_G0042230.mRNA.1.exon.1;Name=A81062_G0042230.mRNA.1.exon.1;Parent=A81062_G0042230.mRNA.1
Sc_chrXIII	A81062	CDS	561135	563723	.	-	0	ID=A81062_G0042230.mRNA.1.CDS.1;Name=A81062_G0042230.mRNA.1.CDS.1;Parent=A81062_G0042230.mRNA.1
Sc_chrXIII	A81062	gene	564462	565568	.	-	.	ID=A81062_G0042240;Name=YMR166C
Sc_chrXIII	A81062	mRNA	564462	565568	.	-	.	ID=A81062_G0042240.mRNA.1;Name=A81062_G0042240.mRNA.1;Parent=A81062_G0042240
Sc_chrXIII	A81062	exon	564462	565568	.	-	.	ID=A81062_G0042240.mRNA.1.exon.1;Name=A81062_G0042240.mRNA.1.exon.1;Parent=A81062_G0042240.mRNA.1
Sc_chrXIII	A81062	CDS	564462	565568	.	-	0	ID=A81062_G0042240.mRNA.1.CDS.1;Name=A81062_G0042240.mRNA.1.CDS.1;Parent=A81062_G0042240.mRNA.1
Sc_chrXIII	A81062	gene	565981	568290	.	+	.	ID=A81062_G0042250;Name=YMR167W
Sc_chrXIII	A81062	mRNA	565981	568290	.	+	.	ID=A81062_G0042250.mRNA.1;Name=A81062_G0042250.mRNA.1;Parent=A81062_G0042250
Sc_chrXIII	A81062	exon	565981	568290	.	+	.	ID=A81062_G0042250.mRNA.1.exon.1;Name=A81062_G0042250.mRNA.1.exon.1;Parent=A81062_G0042250.mRNA.1
Sc_chrXIII	A81062	CDS	565981	568290	.	+	0	ID=A81062_G0042250.mRNA.1.CDS.1;Name=A81062_G0042250.mRNA.1.CDS.1;Parent=A81062_G0042250.mRNA.1
Sc_chrXIII	A81062	gene	568427	570253	.	-	.	ID=A81062_G0042260;Name=YMR168C
Sc_chrXIII	A81062	mRNA	568427	570253	.	-	.	ID=A81062_G0042260.mRNA.1;Name=A81062_G0042260.mRNA.1;Parent=A81062_G0042260
Sc_chrXIII	A81062	exon	568427	570253	.	-	.	ID=A81062_G0042260.mRNA.1.exon.1;Name=A81062_G0042260.mRNA.1.exon.1;Parent=A81062_G0042260.mRNA.1
Sc_chrXIII	A81062	CDS	568427	570253	.	-	0	ID=A81062_G0042260.mRNA.1.CDS.1;Name=A81062_G0042260.mRNA.1.CDS.1;Parent=A81062_G0042260.mRNA.1
Sc_chrXIII	A81062	gene	570447	571967	.	-	.	ID=A81062_G0042270;Name=YMR169C
Sc_chrXIII	A81062	mRNA	570447	571967	.	-	.	ID=A81062_G0042270.mRNA.1;Name=A81062_G0042270.mRNA.1;Parent=A81062_G0042270
Sc_chrXIII	A81062	exon	570447	571967	.	-	.	ID=A81062_G0042270.mRNA.1.exon.1;Name=A81062_G0042270.mRNA.1.exon.1;Parent=A81062_G0042270.mRNA.1
Sc_chrXIII	A81062	CDS	570447	571967	.	-	0	ID=A81062_G0042270.mRNA.1.CDS.1;Name=A81062_G0042270.mRNA.1.CDS.1;Parent=A81062_G0042270.mRNA.1
Sc_chrXIII	A81062	gene	572657	574177	.	-	.	ID=A81062_G0042280;Name=YMR170C
Sc_chrXIII	A81062	mRNA	572657	574177	.	-	.	ID=A81062_G0042280.mRNA.1;Name=A81062_G0042280.mRNA.1;Parent=A81062_G0042280
Sc_chrXIII	A81062	exon	572657	574177	.	-	.	ID=A81062_G0042280.mRNA.1.exon.1;Name=A81062_G0042280.mRNA.1.exon.1;Parent=A81062_G0042280.mRNA.1
Sc_chrXIII	A81062	CDS	572657	574177	.	-	0	ID=A81062_G0042280.mRNA.1.CDS.1;Name=A81062_G0042280.mRNA.1.CDS.1;Parent=A81062_G0042280.mRNA.1
Sc_chrXIII	A81062	gene	574963	576615	.	-	.	ID=A81062_G0042290;Name=YMR171C
Sc_chrXIII	A81062	mRNA	574963	576615	.	-	.	ID=A81062_G0042290.mRNA.1;Name=A81062_G0042290.mRNA.1;Parent=A81062_G0042290
Sc_chrXIII	A81062	exon	574963	576615	.	-	.	ID=A81062_G0042290.mRNA.1.exon.1;Name=A81062_G0042290.mRNA.1.exon.1;Parent=A81062_G0042290.mRNA.1
Sc_chrXIII	A81062	CDS	574963	576615	.	-	0	ID=A81062_G0042290.mRNA.1.CDS.1;Name=A81062_G0042290.mRNA.1.CDS.1;Parent=A81062_G0042290.mRNA.1
Sc_chrXIII	A81062	gene	577076	579235	.	+	.	ID=A81062_G0042300;Name=YMR172W
Sc_chrXIII	A81062	mRNA	577076	579235	.	+	.	ID=A81062_G0042300.mRNA.1;Name=A81062_G0042300.mRNA.1;Parent=A81062_G0042300
Sc_chrXIII	A81062	exon	577076	579235	.	+	.	ID=A81062_G0042300.mRNA.1.exon.1;Name=A81062_G0042300.mRNA.1.exon.1;Parent=A81062_G0042300.mRNA.1
Sc_chrXIII	A81062	CDS	577076	579235	.	+	0	ID=A81062_G0042300.mRNA.1.CDS.1;Name=A81062_G0042300.mRNA.1.CDS.1;Parent=A81062_G0042300.mRNA.1
Sc_chrXIII	A81062	gene	579784	581733	.	+	.	ID=A81062_G0042310;Name=YMR173W
Sc_chrXIII	A81062	mRNA	579784	581733	.	+	.	ID=A81062_G0042310.mRNA.1;Name=A81062_G0042310.mRNA.1;Parent=A81062_G0042310
Sc_chrXIII	A81062	exon	579784	581733	.	+	.	ID=A81062_G0042310.mRNA.1.exon.1;Name=A81062_G0042310.mRNA.1.exon.1;Parent=A81062_G0042310.mRNA.1
Sc_chrXIII	A81062	CDS	579784	581733	.	+	0	ID=A81062_G0042310.mRNA.1.CDS.1;Name=A81062_G0042310.mRNA.1.CDS.1;Parent=A81062_G0042310.mRNA.1
Sc_chrXIII	A81062	gene	581911	582117	.	-	.	ID=A81062_G0042320;Name=YMR174C
Sc_chrXIII	A81062	mRNA	581911	582117	.	-	.	ID=A81062_G0042320.mRNA.1;Name=A81062_G0042320.mRNA.1;Parent=A81062_G0042320
Sc_chrXIII	A81062	exon	581911	582117	.	-	.	ID=A81062_G0042320.mRNA.1.exon.1;Name=A81062_G0042320.mRNA.1.exon.1;Parent=A81062_G0042320.mRNA.1
Sc_chrXIII	A81062	CDS	581911	582117	.	-	0	ID=A81062_G0042320.mRNA.1.CDS.1;Name=A81062_G0042320.mRNA.1.CDS.1;Parent=A81062_G0042320.mRNA.1
Sc_chrXIII	A81062	gene	582768	583007	.	+	.	ID=A81062_G0042330;Name=YMR175W
Sc_chrXIII	A81062	mRNA	582768	583007	.	+	.	ID=A81062_G0042330.mRNA.1;Name=A81062_G0042330.mRNA.1;Parent=A81062_G0042330
Sc_chrXIII	A81062	exon	582768	583007	.	+	.	ID=A81062_G0042330.mRNA.1.exon.1;Name=A81062_G0042330.mRNA.1.exon.1;Parent=A81062_G0042330.mRNA.1
Sc_chrXIII	A81062	CDS	582768	583007	.	+	0	ID=A81062_G0042330.mRNA.1.CDS.1;Name=A81062_G0042330.mRNA.1.CDS.1;Parent=A81062_G0042330.mRNA.1
Sc_chrXIII	A81062	gene	583496	587731	.	+	.	ID=A81062_G0042340;Name=YMR176W
Sc_chrXIII	A81062	mRNA	583496	587731	.	+	.	ID=A81062_G0042340.mRNA.1;Name=A81062_G0042340.mRNA.1;Parent=A81062_G0042340
Sc_chrXIII	A81062	exon	583496	587731	.	+	.	ID=A81062_G0042340.mRNA.1.exon.1;Name=A81062_G0042340.mRNA.1.exon.1;Parent=A81062_G0042340.mRNA.1
Sc_chrXIII	A81062	CDS	583496	587731	.	+	0	ID=A81062_G0042340.mRNA.1.CDS.1;Name=A81062_G0042340.mRNA.1.CDS.1;Parent=A81062_G0042340.mRNA.1
Sc_chrXIII	A81062	gene	588322	589854	.	+	.	ID=A81062_G0042350;Name=YMR177W
Sc_chrXIII	A81062	mRNA	588322	589854	.	+	.	ID=A81062_G0042350.mRNA.1;Name=A81062_G0042350.mRNA.1;Parent=A81062_G0042350
Sc_chrXIII	A81062	exon	588322	589854	.	+	.	ID=A81062_G0042350.mRNA.1.exon.1;Name=A81062_G0042350.mRNA.1.exon.1;Parent=A81062_G0042350.mRNA.1
Sc_chrXIII	A81062	CDS	588322	589854	.	+	0	ID=A81062_G0042350.mRNA.1.CDS.1;Name=A81062_G0042350.mRNA.1.CDS.1;Parent=A81062_G0042350.mRNA.1
Sc_chrXIII	A81062	gene	590235	591059	.	+	.	ID=A81062_G0042360;Name=YMR178W
Sc_chrXIII	A81062	mRNA	590235	591059	.	+	.	ID=A81062_G0042360.mRNA.1;Name=A81062_G0042360.mRNA.1;Parent=A81062_G0042360
Sc_chrXIII	A81062	exon	590235	591059	.	+	.	ID=A81062_G0042360.mRNA.1.exon.1;Name=A81062_G0042360.mRNA.1.exon.1;Parent=A81062_G0042360.mRNA.1
Sc_chrXIII	A81062	CDS	590235	591059	.	+	0	ID=A81062_G0042360.mRNA.1.CDS.1;Name=A81062_G0042360.mRNA.1.CDS.1;Parent=A81062_G0042360.mRNA.1
Sc_chrXIII	A81062	gene	591614	593890	.	+	.	ID=A81062_G0042370;Name=YMR179W
Sc_chrXIII	A81062	mRNA	591614	593890	.	+	.	ID=A81062_G0042370.mRNA.1;Name=A81062_G0042370.mRNA.1;Parent=A81062_G0042370
Sc_chrXIII	A81062	exon	591614	593890	.	+	.	ID=A81062_G0042370.mRNA.1.exon.1;Name=A81062_G0042370.mRNA.1.exon.1;Parent=A81062_G0042370.mRNA.1
Sc_chrXIII	A81062	CDS	591614	593890	.	+	0	ID=A81062_G0042370.mRNA.1.CDS.1;Name=A81062_G0042370.mRNA.1.CDS.1;Parent=A81062_G0042370.mRNA.1
Sc_chrXIII	A81062	gene	593999	594961	.	-	.	ID=A81062_G0042380;Name=YMR180C
Sc_chrXIII	A81062	mRNA	593999	594961	.	-	.	ID=A81062_G0042380.mRNA.1;Name=A81062_G0042380.mRNA.1;Parent=A81062_G0042380
Sc_chrXIII	A81062	exon	593999	594961	.	-	.	ID=A81062_G0042380.mRNA.1.exon.1;Name=A81062_G0042380.mRNA.1.exon.1;Parent=A81062_G0042380.mRNA.1
Sc_chrXIII	A81062	CDS	593999	594961	.	-	0	ID=A81062_G0042380.mRNA.1.CDS.1;Name=A81062_G0042380.mRNA.1.CDS.1;Parent=A81062_G0042380.mRNA.1
Sc_chrXIII	A81062	gene	595363	595827	.	-	.	ID=A81062_G0042390;Name=YMR181C
Sc_chrXIII	A81062	mRNA	595363	595827	.	-	.	ID=A81062_G0042390.mRNA.1;Name=A81062_G0042390.mRNA.1;Parent=A81062_G0042390
Sc_chrXIII	A81062	exon	595363	595827	.	-	.	ID=A81062_G0042390.mRNA.1.exon.1;Name=A81062_G0042390.mRNA.1.exon.1;Parent=A81062_G0042390.mRNA.1
Sc_chrXIII	A81062	CDS	595363	595827	.	-	0	ID=A81062_G0042390.mRNA.1.CDS.1;Name=A81062_G0042390.mRNA.1.CDS.1;Parent=A81062_G0042390.mRNA.1
Sc_chrXIII	A81062	gene	596197	596913	.	-	.	ID=A81062_G0042400;Name=YMR182C
Sc_chrXIII	A81062	mRNA	596197	596913	.	-	.	ID=A81062_G0042400.mRNA.1;Name=A81062_G0042400.mRNA.1;Parent=A81062_G0042400
Sc_chrXIII	A81062	exon	596197	596913	.	-	.	ID=A81062_G0042400.mRNA.1.exon.1;Name=A81062_G0042400.mRNA.1.exon.1;Parent=A81062_G0042400.mRNA.1
Sc_chrXIII	A81062	CDS	596197	596913	.	-	0	ID=A81062_G0042400.mRNA.1.CDS.1;Name=A81062_G0042400.mRNA.1.CDS.1;Parent=A81062_G0042400.mRNA.1
Sc_chrXIII	A81062	gene	598661	599548	.	-	.	ID=A81062_G0042410;Name=YMR183C
Sc_chrXIII	A81062	mRNA	598661	599548	.	-	.	ID=A81062_G0042410.mRNA.1;Name=A81062_G0042410.mRNA.1;Parent=A81062_G0042410
Sc_chrXIII	A81062	exon	598661	599548	.	-	.	ID=A81062_G0042410.mRNA.1.exon.1;Name=A81062_G0042410.mRNA.1.exon.1;Parent=A81062_G0042410.mRNA.1
Sc_chrXIII	A81062	CDS	598661	599548	.	-	0	ID=A81062_G0042410.mRNA.1.CDS.1;Name=A81062_G0042410.mRNA.1.CDS.1;Parent=A81062_G0042410.mRNA.1
Sc_chrXIII	A81062	gene	599929	600525	.	+	.	ID=A81062_G0042420;Name=YMR184W
Sc_chrXIII	A81062	mRNA	599929	600525	.	+	.	ID=A81062_G0042420.mRNA.1;Name=A81062_G0042420.mRNA.1;Parent=A81062_G0042420
Sc_chrXIII	A81062	exon	599929	600525	.	+	.	ID=A81062_G0042420.mRNA.1.exon.1;Name=A81062_G0042420.mRNA.1.exon.1;Parent=A81062_G0042420.mRNA.1
Sc_chrXIII	A81062	CDS	599929	600525	.	+	0	ID=A81062_G0042420.mRNA.1.CDS.1;Name=A81062_G0042420.mRNA.1.CDS.1;Parent=A81062_G0042420.mRNA.1
Sc_chrXIII	A81062	gene	600764	603709	.	+	.	ID=A81062_G0042430;Name=YMR185W
Sc_chrXIII	A81062	mRNA	600764	603709	.	+	.	ID=A81062_G0042430.mRNA.1;Name=A81062_G0042430.mRNA.1;Parent=A81062_G0042430
Sc_chrXIII	A81062	exon	600764	603709	.	+	.	ID=A81062_G0042430.mRNA.1.exon.1;Name=A81062_G0042430.mRNA.1.exon.1;Parent=A81062_G0042430.mRNA.1
Sc_chrXIII	A81062	CDS	600764	603709	.	+	0	ID=A81062_G0042430.mRNA.1.CDS.1;Name=A81062_G0042430.mRNA.1.CDS.1;Parent=A81062_G0042430.mRNA.1
Sc_chrXIII	A81062	gene	604095	606212	.	+	.	ID=A81062_G0042440;Name=YMR186W
Sc_chrXIII	A81062	mRNA	604095	606212	.	+	.	ID=A81062_G0042440.mRNA.1;Name=A81062_G0042440.mRNA.1;Parent=A81062_G0042440
Sc_chrXIII	A81062	exon	604095	606212	.	+	.	ID=A81062_G0042440.mRNA.1.exon.1;Name=A81062_G0042440.mRNA.1.exon.1;Parent=A81062_G0042440.mRNA.1
Sc_chrXIII	A81062	CDS	604095	606212	.	+	0	ID=A81062_G0042440.mRNA.1.CDS.1;Name=A81062_G0042440.mRNA.1.CDS.1;Parent=A81062_G0042440.mRNA.1
Sc_chrXIII	A81062	gene	606429	607724	.	-	.	ID=A81062_G0042450;Name=YMR187C
Sc_chrXIII	A81062	mRNA	606429	607724	.	-	.	ID=A81062_G0042450.mRNA.1;Name=A81062_G0042450.mRNA.1;Parent=A81062_G0042450
Sc_chrXIII	A81062	exon	606429	607724	.	-	.	ID=A81062_G0042450.mRNA.1.exon.1;Name=A81062_G0042450.mRNA.1.exon.1;Parent=A81062_G0042450.mRNA.1
Sc_chrXIII	A81062	CDS	606429	607724	.	-	0	ID=A81062_G0042450.mRNA.1.CDS.1;Name=A81062_G0042450.mRNA.1.CDS.1;Parent=A81062_G0042450.mRNA.1
Sc_chrXIII	A81062	gene	608031	608744	.	-	.	ID=A81062_G0042460;Name=YMR188C
Sc_chrXIII	A81062	mRNA	608031	608744	.	-	.	ID=A81062_G0042460.mRNA.1;Name=A81062_G0042460.mRNA.1;Parent=A81062_G0042460
Sc_chrXIII	A81062	exon	608031	608744	.	-	.	ID=A81062_G0042460.mRNA.1.exon.1;Name=A81062_G0042460.mRNA.1.exon.1;Parent=A81062_G0042460.mRNA.1
Sc_chrXIII	A81062	CDS	608031	608744	.	-	0	ID=A81062_G0042460.mRNA.1.CDS.1;Name=A81062_G0042460.mRNA.1.CDS.1;Parent=A81062_G0042460.mRNA.1
Sc_chrXIII	A81062	gene	609240	612344	.	+	.	ID=A81062_G0042470;Name=YMR189W
Sc_chrXIII	A81062	mRNA	609240	612344	.	+	.	ID=A81062_G0042470.mRNA.1;Name=A81062_G0042470.mRNA.1;Parent=A81062_G0042470
Sc_chrXIII	A81062	exon	609240	612344	.	+	.	ID=A81062_G0042470.mRNA.1.exon.1;Name=A81062_G0042470.mRNA.1.exon.1;Parent=A81062_G0042470.mRNA.1
Sc_chrXIII	A81062	CDS	609240	612344	.	+	0	ID=A81062_G0042470.mRNA.1.CDS.1;Name=A81062_G0042470.mRNA.1.CDS.1;Parent=A81062_G0042470.mRNA.1
Sc_chrXIII	A81062	gene	612655	616998	.	-	.	ID=A81062_G0042480;Name=YMR190C
Sc_chrXIII	A81062	mRNA	612655	616998	.	-	.	ID=A81062_G0042480.mRNA.1;Name=A81062_G0042480.mRNA.1;Parent=A81062_G0042480
Sc_chrXIII	A81062	exon	612655	616998	.	-	.	ID=A81062_G0042480.mRNA.1.exon.1;Name=A81062_G0042480.mRNA.1.exon.1;Parent=A81062_G0042480.mRNA.1
Sc_chrXIII	A81062	CDS	612655	616998	.	-	0	ID=A81062_G0042480.mRNA.1.CDS.1;Name=A81062_G0042480.mRNA.1.CDS.1;Parent=A81062_G0042480.mRNA.1
Sc_chrXIII	A81062	gene	617397	618518	.	+	.	ID=A81062_G0042490;Name=YMR191W
Sc_chrXIII	A81062	mRNA	617397	618518	.	+	.	ID=A81062_G0042490.mRNA.1;Name=A81062_G0042490.mRNA.1;Parent=A81062_G0042490
Sc_chrXIII	A81062	exon	617397	618518	.	+	.	ID=A81062_G0042490.mRNA.1.exon.1;Name=A81062_G0042490.mRNA.1.exon.1;Parent=A81062_G0042490.mRNA.1
Sc_chrXIII	A81062	CDS	617397	618518	.	+	0	ID=A81062_G0042490.mRNA.1.CDS.1;Name=A81062_G0042490.mRNA.1.CDS.1;Parent=A81062_G0042490.mRNA.1
Sc_chrXIII	A81062	gene	618847	621009	.	+	.	ID=A81062_G0042500;Name=YMR192W
Sc_chrXIII	A81062	mRNA	618847	621009	.	+	.	ID=A81062_G0042500.mRNA.1;Name=A81062_G0042500.mRNA.1;Parent=A81062_G0042500
Sc_chrXIII	A81062	exon	618847	621009	.	+	.	ID=A81062_G0042500.mRNA.1.exon.1;Name=A81062_G0042500.mRNA.1.exon.1;Parent=A81062_G0042500.mRNA.1
Sc_chrXIII	A81062	CDS	618847	621009	.	+	0	ID=A81062_G0042500.mRNA.1.CDS.1;Name=A81062_G0042500.mRNA.1.CDS.1;Parent=A81062_G0042500.mRNA.1
Sc_chrXIII	A81062	gene	621764	622540	.	+	.	ID=A81062_G0042510;Name=YMR193W
Sc_chrXIII	A81062	mRNA	621764	622540	.	+	.	ID=A81062_G0042510.mRNA.1;Name=A81062_G0042510.mRNA.1;Parent=A81062_G0042510
Sc_chrXIII	A81062	exon	621764	622540	.	+	.	ID=A81062_G0042510.mRNA.1.exon.1;Name=A81062_G0042510.mRNA.1.exon.1;Parent=A81062_G0042510.mRNA.1
Sc_chrXIII	A81062	CDS	621764	622540	.	+	0	ID=A81062_G0042510.mRNA.1.CDS.1;Name=A81062_G0042510.mRNA.1.CDS.1;Parent=A81062_G0042510.mRNA.1
Sc_chrXIII	A81062	gene	622874	623638	.	+	.	ID=A81062_G0042520;Name=YMR194W
Sc_chrXIII	A81062	mRNA	622874	623638	.	+	.	ID=A81062_G0042520.mRNA.1;Name=A81062_G0042520.mRNA.1;Parent=A81062_G0042520
Sc_chrXIII	A81062	exon	622874	622889	.	+	.	ID=A81062_G0042520.mRNA.1.exon.1;Name=A81062_G0042520.mRNA.1.exon.1;Parent=A81062_G0042520.mRNA.1
Sc_chrXIII	A81062	exon	623352	623638	.	+	.	ID=A81062_G0042520.mRNA.1.exon.2;Name=A81062_G0042520.mRNA.1.exon.2;Parent=A81062_G0042520.mRNA.1
Sc_chrXIII	A81062	CDS	622874	622889	.	+	0	ID=A81062_G0042520.mRNA.1.CDS.1;Name=A81062_G0042520.mRNA.1.CDS.1;Parent=A81062_G0042520.mRNA.1
Sc_chrXIII	A81062	CDS	623352	623638	.	+	2	ID=A81062_G0042520.mRNA.1.CDS.2;Name=A81062_G0042520.mRNA.1.CDS.2;Parent=A81062_G0042520.mRNA.1
Sc_chrXIII	A81062	gene	624325	624618	.	-	.	ID=A81062_G0042530;Name=A81062_G0042530
Sc_chrXIII	A81062	mRNA	624325	624618	.	-	.	ID=A81062_G0042530.mRNA.1;Name=A81062_G0042530.mRNA.1;Parent=A81062_G0042530
Sc_chrXIII	A81062	exon	624325	624506	.	-	.	ID=A81062_G0042530.mRNA.1.exon.2;Name=A81062_G0042530.mRNA.1.exon.2;Parent=A81062_G0042530.mRNA.1
Sc_chrXIII	A81062	exon	624579	624618	.	-	.	ID=A81062_G0042530.mRNA.1.exon.1;Name=A81062_G0042530.mRNA.1.exon.1;Parent=A81062_G0042530.mRNA.1
Sc_chrXIII	A81062	CDS	624325	624506	.	-	2	ID=A81062_G0042530.mRNA.1.CDS.2;Name=A81062_G0042530.mRNA.1.CDS.2;Parent=A81062_G0042530.mRNA.1
Sc_chrXIII	A81062	CDS	624579	624618	.	-	0	ID=A81062_G0042530.mRNA.1.CDS.1;Name=A81062_G0042530.mRNA.1.CDS.1;Parent=A81062_G0042530.mRNA.1
Sc_chrXIII	A81062	gene	625765	626145	.	+	.	ID=A81062_G0042540;Name=YMR195W
Sc_chrXIII	A81062	mRNA	625765	626145	.	+	.	ID=A81062_G0042540.mRNA.1;Name=A81062_G0042540.mRNA.1;Parent=A81062_G0042540
Sc_chrXIII	A81062	exon	625765	626145	.	+	.	ID=A81062_G0042540.mRNA.1.exon.1;Name=A81062_G0042540.mRNA.1.exon.1;Parent=A81062_G0042540.mRNA.1
Sc_chrXIII	A81062	CDS	625765	626145	.	+	0	ID=A81062_G0042540.mRNA.1.CDS.1;Name=A81062_G0042540.mRNA.1.CDS.1;Parent=A81062_G0042540.mRNA.1
Sc_chrXIII	A81062	gene	626804	630070	.	+	.	ID=A81062_G0042550;Name=YMR196W
Sc_chrXIII	A81062	mRNA	626804	630070	.	+	.	ID=A81062_G0042550.mRNA.1;Name=A81062_G0042550.mRNA.1;Parent=A81062_G0042550
Sc_chrXIII	A81062	exon	626804	630070	.	+	.	ID=A81062_G0042550.mRNA.1.exon.1;Name=A81062_G0042550.mRNA.1.exon.1;Parent=A81062_G0042550.mRNA.1
Sc_chrXIII	A81062	CDS	626804	630070	.	+	0	ID=A81062_G0042550.mRNA.1.CDS.1;Name=A81062_G0042550.mRNA.1.CDS.1;Parent=A81062_G0042550.mRNA.1
Sc_chrXIII	A81062	gene	630273	630926	.	-	.	ID=A81062_G0042560;Name=YMR197C
Sc_chrXIII	A81062	mRNA	630273	630926	.	-	.	ID=A81062_G0042560.mRNA.1;Name=A81062_G0042560.mRNA.1;Parent=A81062_G0042560
Sc_chrXIII	A81062	exon	630273	630926	.	-	.	ID=A81062_G0042560.mRNA.1.exon.1;Name=A81062_G0042560.mRNA.1.exon.1;Parent=A81062_G0042560.mRNA.1
Sc_chrXIII	A81062	CDS	630273	630926	.	-	0	ID=A81062_G0042560.mRNA.1.CDS.1;Name=A81062_G0042560.mRNA.1.CDS.1;Parent=A81062_G0042560.mRNA.1
Sc_chrXIII	A81062	gene	631473	633257	.	+	.	ID=A81062_G0042570;Name=YMR198W
Sc_chrXIII	A81062	mRNA	631473	633257	.	+	.	ID=A81062_G0042570.mRNA.1;Name=A81062_G0042570.mRNA.1;Parent=A81062_G0042570
Sc_chrXIII	A81062	exon	631473	633257	.	+	.	ID=A81062_G0042570.mRNA.1.exon.1;Name=A81062_G0042570.mRNA.1.exon.1;Parent=A81062_G0042570.mRNA.1
Sc_chrXIII	A81062	CDS	631473	633257	.	+	0	ID=A81062_G0042570.mRNA.1.CDS.1;Name=A81062_G0042570.mRNA.1.CDS.1;Parent=A81062_G0042570.mRNA.1
Sc_chrXIII	A81062	gene	634372	635970	.	+	.	ID=A81062_G0042580;Name=YMR199W
Sc_chrXIII	A81062	mRNA	634372	635970	.	+	.	ID=A81062_G0042580.mRNA.1;Name=A81062_G0042580.mRNA.1;Parent=A81062_G0042580
Sc_chrXIII	A81062	exon	634372	635970	.	+	.	ID=A81062_G0042580.mRNA.1.exon.1;Name=A81062_G0042580.mRNA.1.exon.1;Parent=A81062_G0042580.mRNA.1
Sc_chrXIII	A81062	CDS	634372	635970	.	+	0	ID=A81062_G0042580.mRNA.1.CDS.1;Name=A81062_G0042580.mRNA.1.CDS.1;Parent=A81062_G0042580.mRNA.1
Sc_chrXIII	A81062	gene	636480	637250	.	+	.	ID=A81062_G0042590;Name=YMR200W
Sc_chrXIII	A81062	mRNA	636480	637250	.	+	.	ID=A81062_G0042590.mRNA.1;Name=A81062_G0042590.mRNA.1;Parent=A81062_G0042590
Sc_chrXIII	A81062	exon	636480	637250	.	+	.	ID=A81062_G0042590.mRNA.1.exon.1;Name=A81062_G0042590.mRNA.1.exon.1;Parent=A81062_G0042590.mRNA.1
Sc_chrXIII	A81062	CDS	636480	637250	.	+	0	ID=A81062_G0042590.mRNA.1.CDS.1;Name=A81062_G0042590.mRNA.1.CDS.1;Parent=A81062_G0042590.mRNA.1
Sc_chrXIII	A81062	gene	637573	638773	.	-	.	ID=A81062_G0042600;Name=YMR201C
Sc_chrXIII	A81062	mRNA	637573	638773	.	-	.	ID=A81062_G0042600.mRNA.1;Name=A81062_G0042600.mRNA.1;Parent=A81062_G0042600
Sc_chrXIII	A81062	exon	637573	638661	.	-	.	ID=A81062_G0042600.mRNA.1.exon.2;Name=A81062_G0042600.mRNA.1.exon.2;Parent=A81062_G0042600.mRNA.1
Sc_chrXIII	A81062	exon	638747	638773	.	-	.	ID=A81062_G0042600.mRNA.1.exon.1;Name=A81062_G0042600.mRNA.1.exon.1;Parent=A81062_G0042600.mRNA.1
Sc_chrXIII	A81062	CDS	637573	638661	.	-	0	ID=A81062_G0042600.mRNA.1.CDS.2;Name=A81062_G0042600.mRNA.1.CDS.2;Parent=A81062_G0042600.mRNA.1
Sc_chrXIII	A81062	CDS	638747	638773	.	-	0	ID=A81062_G0042600.mRNA.1.CDS.1;Name=A81062_G0042600.mRNA.1.CDS.1;Parent=A81062_G0042600.mRNA.1
Sc_chrXIII	A81062	gene	639263	639931	.	+	.	ID=A81062_G0042610;Name=YMR202W
Sc_chrXIII	A81062	mRNA	639263	639931	.	+	.	ID=A81062_G0042610.mRNA.1;Name=A81062_G0042610.mRNA.1;Parent=A81062_G0042610
Sc_chrXIII	A81062	exon	639263	639931	.	+	.	ID=A81062_G0042610.mRNA.1.exon.1;Name=A81062_G0042610.mRNA.1.exon.1;Parent=A81062_G0042610.mRNA.1
Sc_chrXIII	A81062	CDS	639263	639931	.	+	0	ID=A81062_G0042610.mRNA.1.CDS.1;Name=A81062_G0042610.mRNA.1.CDS.1;Parent=A81062_G0042610.mRNA.1
Sc_chrXIII	A81062	gene	640221	641384	.	+	.	ID=A81062_G0042620;Name=YMR203W
Sc_chrXIII	A81062	mRNA	640221	641384	.	+	.	ID=A81062_G0042620.mRNA.1;Name=A81062_G0042620.mRNA.1;Parent=A81062_G0042620
Sc_chrXIII	A81062	exon	640221	641384	.	+	.	ID=A81062_G0042620.mRNA.1.exon.1;Name=A81062_G0042620.mRNA.1.exon.1;Parent=A81062_G0042620.mRNA.1
Sc_chrXIII	A81062	CDS	640221	641384	.	+	0	ID=A81062_G0042620.mRNA.1.CDS.1;Name=A81062_G0042620.mRNA.1.CDS.1;Parent=A81062_G0042620.mRNA.1
Sc_chrXIII	A81062	gene	641792	643054	.	-	.	ID=A81062_G0042630;Name=YMR204C
Sc_chrXIII	A81062	mRNA	641792	643054	.	-	.	ID=A81062_G0042630.mRNA.1;Name=A81062_G0042630.mRNA.1;Parent=A81062_G0042630
Sc_chrXIII	A81062	exon	641792	643054	.	-	.	ID=A81062_G0042630.mRNA.1.exon.1;Name=A81062_G0042630.mRNA.1.exon.1;Parent=A81062_G0042630.mRNA.1
Sc_chrXIII	A81062	CDS	641792	643054	.	-	0	ID=A81062_G0042630.mRNA.1.CDS.1;Name=A81062_G0042630.mRNA.1.CDS.1;Parent=A81062_G0042630.mRNA.1
Sc_chrXIII	A81062	gene	643618	646497	.	-	.	ID=A81062_G0042640;Name=YMR205C
Sc_chrXIII	A81062	mRNA	643618	646497	.	-	.	ID=A81062_G0042640.mRNA.1;Name=A81062_G0042640.mRNA.1;Parent=A81062_G0042640
Sc_chrXIII	A81062	exon	643618	646497	.	-	.	ID=A81062_G0042640.mRNA.1.exon.1;Name=A81062_G0042640.mRNA.1.exon.1;Parent=A81062_G0042640.mRNA.1
Sc_chrXIII	A81062	CDS	643618	646497	.	-	0	ID=A81062_G0042640.mRNA.1.CDS.1;Name=A81062_G0042640.mRNA.1.CDS.1;Parent=A81062_G0042640.mRNA.1
Sc_chrXIII	A81062	gene	647627	648568	.	+	.	ID=A81062_G0042650;Name=YMR206W
Sc_chrXIII	A81062	mRNA	647627	648568	.	+	.	ID=A81062_G0042650.mRNA.1;Name=A81062_G0042650.mRNA.1;Parent=A81062_G0042650
Sc_chrXIII	A81062	exon	647627	648568	.	+	.	ID=A81062_G0042650.mRNA.1.exon.1;Name=A81062_G0042650.mRNA.1.exon.1;Parent=A81062_G0042650.mRNA.1
Sc_chrXIII	A81062	CDS	647627	648568	.	+	0	ID=A81062_G0042650.mRNA.1.CDS.1;Name=A81062_G0042650.mRNA.1.CDS.1;Parent=A81062_G0042650.mRNA.1
Sc_chrXIII	A81062	gene	648924	655295	.	-	.	ID=A81062_G0042660;Name=YMR207C
Sc_chrXIII	A81062	mRNA	648924	655295	.	-	.	ID=A81062_G0042660.mRNA.1;Name=A81062_G0042660.mRNA.1;Parent=A81062_G0042660
Sc_chrXIII	A81062	exon	648924	655295	.	-	.	ID=A81062_G0042660.mRNA.1.exon.1;Name=A81062_G0042660.mRNA.1.exon.1;Parent=A81062_G0042660.mRNA.1
Sc_chrXIII	A81062	CDS	648924	655295	.	-	0	ID=A81062_G0042660.mRNA.1.CDS.1;Name=A81062_G0042660.mRNA.1.CDS.1;Parent=A81062_G0042660.mRNA.1
Sc_chrXIII	A81062	gene	656198	657529	.	+	.	ID=A81062_G0042670;Name=YMR208W
Sc_chrXIII	A81062	mRNA	656198	657529	.	+	.	ID=A81062_G0042670.mRNA.1;Name=A81062_G0042670.mRNA.1;Parent=A81062_G0042670
Sc_chrXIII	A81062	exon	656198	657529	.	+	.	ID=A81062_G0042670.mRNA.1.exon.1;Name=A81062_G0042670.mRNA.1.exon.1;Parent=A81062_G0042670.mRNA.1
Sc_chrXIII	A81062	CDS	656198	657529	.	+	0	ID=A81062_G0042670.mRNA.1.CDS.1;Name=A81062_G0042670.mRNA.1.CDS.1;Parent=A81062_G0042670.mRNA.1
Sc_chrXIII	A81062	gene	657641	659014	.	-	.	ID=A81062_G0042680;Name=YMR209C
Sc_chrXIII	A81062	mRNA	657641	659014	.	-	.	ID=A81062_G0042680.mRNA.1;Name=A81062_G0042680.mRNA.1;Parent=A81062_G0042680
Sc_chrXIII	A81062	exon	657641	659014	.	-	.	ID=A81062_G0042680.mRNA.1.exon.1;Name=A81062_G0042680.mRNA.1.exon.1;Parent=A81062_G0042680.mRNA.1
Sc_chrXIII	A81062	CDS	657641	659014	.	-	0	ID=A81062_G0042680.mRNA.1.CDS.1;Name=A81062_G0042680.mRNA.1.CDS.1;Parent=A81062_G0042680.mRNA.1
Sc_chrXIII	A81062	gene	659245	660594	.	+	.	ID=A81062_G0042690;Name=YMR210W
Sc_chrXIII	A81062	mRNA	659245	660594	.	+	.	ID=A81062_G0042690.mRNA.1;Name=A81062_G0042690.mRNA.1;Parent=A81062_G0042690
Sc_chrXIII	A81062	exon	659245	660594	.	+	.	ID=A81062_G0042690.mRNA.1.exon.1;Name=A81062_G0042690.mRNA.1.exon.1;Parent=A81062_G0042690.mRNA.1
Sc_chrXIII	A81062	CDS	659245	660594	.	+	0	ID=A81062_G0042690.mRNA.1.CDS.1;Name=A81062_G0042690.mRNA.1.CDS.1;Parent=A81062_G0042690.mRNA.1
Sc_chrXIII	A81062	gene	660812	662239	.	+	.	ID=A81062_G0042700;Name=YMR211W
Sc_chrXIII	A81062	mRNA	660812	662239	.	+	.	ID=A81062_G0042700.mRNA.1;Name=A81062_G0042700.mRNA.1;Parent=A81062_G0042700
Sc_chrXIII	A81062	exon	660812	662239	.	+	.	ID=A81062_G0042700.mRNA.1.exon.1;Name=A81062_G0042700.mRNA.1.exon.1;Parent=A81062_G0042700.mRNA.1
Sc_chrXIII	A81062	CDS	660812	662239	.	+	0	ID=A81062_G0042700.mRNA.1.CDS.1;Name=A81062_G0042700.mRNA.1.CDS.1;Parent=A81062_G0042700.mRNA.1
Sc_chrXIII	A81062	gene	662424	664772	.	-	.	ID=A81062_G0042710;Name=YMR212C
Sc_chrXIII	A81062	mRNA	662424	664772	.	-	.	ID=A81062_G0042710.mRNA.1;Name=A81062_G0042710.mRNA.1;Parent=A81062_G0042710
Sc_chrXIII	A81062	exon	662424	664772	.	-	.	ID=A81062_G0042710.mRNA.1.exon.1;Name=A81062_G0042710.mRNA.1.exon.1;Parent=A81062_G0042710.mRNA.1
Sc_chrXIII	A81062	CDS	662424	664772	.	-	0	ID=A81062_G0042710.mRNA.1.CDS.1;Name=A81062_G0042710.mRNA.1.CDS.1;Parent=A81062_G0042710.mRNA.1
Sc_chrXIII	A81062	gene	665110	666882	.	+	.	ID=A81062_G0042720;Name=YMR213W
Sc_chrXIII	A81062	mRNA	665110	666882	.	+	.	ID=A81062_G0042720.mRNA.1;Name=A81062_G0042720.mRNA.1;Parent=A81062_G0042720
Sc_chrXIII	A81062	exon	665110	666882	.	+	.	ID=A81062_G0042720.mRNA.1.exon.1;Name=A81062_G0042720.mRNA.1.exon.1;Parent=A81062_G0042720.mRNA.1
Sc_chrXIII	A81062	CDS	665110	666882	.	+	0	ID=A81062_G0042720.mRNA.1.CDS.1;Name=A81062_G0042720.mRNA.1.CDS.1;Parent=A81062_G0042720.mRNA.1
Sc_chrXIII	A81062	gene	667079	668212	.	+	.	ID=A81062_G0042730;Name=YMR214W
Sc_chrXIII	A81062	mRNA	667079	668212	.	+	.	ID=A81062_G0042730.mRNA.1;Name=A81062_G0042730.mRNA.1;Parent=A81062_G0042730
Sc_chrXIII	A81062	exon	667079	668212	.	+	.	ID=A81062_G0042730.mRNA.1.exon.1;Name=A81062_G0042730.mRNA.1.exon.1;Parent=A81062_G0042730.mRNA.1
Sc_chrXIII	A81062	CDS	667079	668212	.	+	0	ID=A81062_G0042730.mRNA.1.CDS.1;Name=A81062_G0042730.mRNA.1.CDS.1;Parent=A81062_G0042730.mRNA.1
Sc_chrXIII	A81062	gene	668525	670099	.	+	.	ID=A81062_G0042740;Name=YMR215W
Sc_chrXIII	A81062	mRNA	668525	670099	.	+	.	ID=A81062_G0042740.mRNA.1;Name=A81062_G0042740.mRNA.1;Parent=A81062_G0042740
Sc_chrXIII	A81062	exon	668525	670099	.	+	.	ID=A81062_G0042740.mRNA.1.exon.1;Name=A81062_G0042740.mRNA.1.exon.1;Parent=A81062_G0042740.mRNA.1
Sc_chrXIII	A81062	CDS	668525	670099	.	+	0	ID=A81062_G0042740.mRNA.1.CDS.1;Name=A81062_G0042740.mRNA.1.CDS.1;Parent=A81062_G0042740.mRNA.1
Sc_chrXIII	A81062	gene	670538	672766	.	-	.	ID=A81062_G0042750;Name=YMR216C
Sc_chrXIII	A81062	mRNA	670538	672766	.	-	.	ID=A81062_G0042750.mRNA.1;Name=A81062_G0042750.mRNA.1;Parent=A81062_G0042750
Sc_chrXIII	A81062	exon	670538	672766	.	-	.	ID=A81062_G0042750.mRNA.1.exon.1;Name=A81062_G0042750.mRNA.1.exon.1;Parent=A81062_G0042750.mRNA.1
Sc_chrXIII	A81062	CDS	670538	672766	.	-	0	ID=A81062_G0042750.mRNA.1.CDS.1;Name=A81062_G0042750.mRNA.1.CDS.1;Parent=A81062_G0042750.mRNA.1
Sc_chrXIII	A81062	gene	673517	675094	.	+	.	ID=A81062_G0042760;Name=YMR217W
Sc_chrXIII	A81062	mRNA	673517	675094	.	+	.	ID=A81062_G0042760.mRNA.1;Name=A81062_G0042760.mRNA.1;Parent=A81062_G0042760
Sc_chrXIII	A81062	exon	673517	675094	.	+	.	ID=A81062_G0042760.mRNA.1.exon.1;Name=A81062_G0042760.mRNA.1.exon.1;Parent=A81062_G0042760.mRNA.1
Sc_chrXIII	A81062	CDS	673517	675094	.	+	0	ID=A81062_G0042760.mRNA.1.CDS.1;Name=A81062_G0042760.mRNA.1.CDS.1;Parent=A81062_G0042760.mRNA.1
Sc_chrXIII	A81062	gene	675310	678618	.	-	.	ID=A81062_G0042770;Name=YMR218C
Sc_chrXIII	A81062	mRNA	675310	678618	.	-	.	ID=A81062_G0042770.mRNA.1;Name=A81062_G0042770.mRNA.1;Parent=A81062_G0042770
Sc_chrXIII	A81062	exon	675310	678618	.	-	.	ID=A81062_G0042770.mRNA.1.exon.1;Name=A81062_G0042770.mRNA.1.exon.1;Parent=A81062_G0042770.mRNA.1
Sc_chrXIII	A81062	CDS	675310	678618	.	-	0	ID=A81062_G0042770.mRNA.1.CDS.1;Name=A81062_G0042770.mRNA.1.CDS.1;Parent=A81062_G0042770.mRNA.1
Sc_chrXIII	A81062	gene	678864	683840	.	+	.	ID=A81062_G0042780;Name=YMR219W
Sc_chrXIII	A81062	mRNA	678864	683840	.	+	.	ID=A81062_G0042780.mRNA.1;Name=A81062_G0042780.mRNA.1;Parent=A81062_G0042780
Sc_chrXIII	A81062	exon	678864	683840	.	+	.	ID=A81062_G0042780.mRNA.1.exon.1;Name=A81062_G0042780.mRNA.1.exon.1;Parent=A81062_G0042780.mRNA.1
Sc_chrXIII	A81062	CDS	678864	683840	.	+	0	ID=A81062_G0042780.mRNA.1.CDS.1;Name=A81062_G0042780.mRNA.1.CDS.1;Parent=A81062_G0042780.mRNA.1
Sc_chrXIII	A81062	gene	684047	685402	.	+	.	ID=A81062_G0042790;Name=YMR220W
Sc_chrXIII	A81062	mRNA	684047	685402	.	+	.	ID=A81062_G0042790.mRNA.1;Name=A81062_G0042790.mRNA.1;Parent=A81062_G0042790
Sc_chrXIII	A81062	exon	684047	685402	.	+	.	ID=A81062_G0042790.mRNA.1.exon.1;Name=A81062_G0042790.mRNA.1.exon.1;Parent=A81062_G0042790.mRNA.1
Sc_chrXIII	A81062	CDS	684047	685402	.	+	0	ID=A81062_G0042790.mRNA.1.CDS.1;Name=A81062_G0042790.mRNA.1.CDS.1;Parent=A81062_G0042790.mRNA.1
Sc_chrXIII	A81062	gene	685662	687176	.	-	.	ID=A81062_G0042800;Name=YMR221C
Sc_chrXIII	A81062	mRNA	685662	687176	.	-	.	ID=A81062_G0042800.mRNA.1;Name=A81062_G0042800.mRNA.1;Parent=A81062_G0042800
Sc_chrXIII	A81062	exon	685662	687176	.	-	.	ID=A81062_G0042800.mRNA.1.exon.1;Name=A81062_G0042800.mRNA.1.exon.1;Parent=A81062_G0042800.mRNA.1
Sc_chrXIII	A81062	CDS	685662	687176	.	-	0	ID=A81062_G0042800.mRNA.1.CDS.1;Name=A81062_G0042800.mRNA.1.CDS.1;Parent=A81062_G0042800.mRNA.1
Sc_chrXIII	A81062	gene	687369	688040	.	-	.	ID=A81062_G0042810;Name=YMR222C
Sc_chrXIII	A81062	mRNA	687369	688040	.	-	.	ID=A81062_G0042810.mRNA.1;Name=A81062_G0042810.mRNA.1;Parent=A81062_G0042810
Sc_chrXIII	A81062	exon	687369	688040	.	-	.	ID=A81062_G0042810.mRNA.1.exon.1;Name=A81062_G0042810.mRNA.1.exon.1;Parent=A81062_G0042810.mRNA.1
Sc_chrXIII	A81062	CDS	687369	688040	.	-	0	ID=A81062_G0042810.mRNA.1.CDS.1;Name=A81062_G0042810.mRNA.1.CDS.1;Parent=A81062_G0042810.mRNA.1
Sc_chrXIII	A81062	gene	688446	689861	.	+	.	ID=A81062_G0042820;Name=YMR223W
Sc_chrXIII	A81062	mRNA	688446	689861	.	+	.	ID=A81062_G0042820.mRNA.1;Name=A81062_G0042820.mRNA.1;Parent=A81062_G0042820
Sc_chrXIII	A81062	exon	688446	689861	.	+	.	ID=A81062_G0042820.mRNA.1.exon.1;Name=A81062_G0042820.mRNA.1.exon.1;Parent=A81062_G0042820.mRNA.1
Sc_chrXIII	A81062	CDS	688446	689861	.	+	0	ID=A81062_G0042820.mRNA.1.CDS.1;Name=A81062_G0042820.mRNA.1.CDS.1;Parent=A81062_G0042820.mRNA.1
Sc_chrXIII	A81062	gene	690305	692383	.	-	.	ID=A81062_G0042830;Name=YMR224C
Sc_chrXIII	A81062	mRNA	690305	692383	.	-	.	ID=A81062_G0042830.mRNA.1;Name=A81062_G0042830.mRNA.1;Parent=A81062_G0042830
Sc_chrXIII	A81062	exon	690305	692383	.	-	.	ID=A81062_G0042830.mRNA.1.exon.1;Name=A81062_G0042830.mRNA.1.exon.1;Parent=A81062_G0042830.mRNA.1
Sc_chrXIII	A81062	CDS	690305	692383	.	-	0	ID=A81062_G0042830.mRNA.1.CDS.1;Name=A81062_G0042830.mRNA.1.CDS.1;Parent=A81062_G0042830.mRNA.1
Sc_chrXIII	A81062	gene	692690	693133	.	-	.	ID=A81062_G0042840;Name=A81062_G0042840
Sc_chrXIII	A81062	mRNA	692690	693133	.	-	.	ID=A81062_G0042840.mRNA.1;Name=A81062_G0042840.mRNA.1;Parent=A81062_G0042840
Sc_chrXIII	A81062	exon	692690	692958	.	-	.	ID=A81062_G0042840.mRNA.1.exon.2;Name=A81062_G0042840.mRNA.1.exon.2;Parent=A81062_G0042840.mRNA.1
Sc_chrXIII	A81062	exon	693076	693133	.	-	.	ID=A81062_G0042840.mRNA.1.exon.1;Name=A81062_G0042840.mRNA.1.exon.1;Parent=A81062_G0042840.mRNA.1
Sc_chrXIII	A81062	CDS	692690	692958	.	-	2	ID=A81062_G0042840.mRNA.1.CDS.2;Name=A81062_G0042840.mRNA.1.CDS.2;Parent=A81062_G0042840.mRNA.1
Sc_chrXIII	A81062	CDS	693076	693133	.	-	0	ID=A81062_G0042840.mRNA.1.CDS.1;Name=A81062_G0042840.mRNA.1.CDS.1;Parent=A81062_G0042840.mRNA.1
Sc_chrXIII	A81062	gene	693323	694126	.	-	.	ID=A81062_G0042850;Name=YMR226C
Sc_chrXIII	A81062	mRNA	693323	694126	.	-	.	ID=A81062_G0042850.mRNA.1;Name=A81062_G0042850.mRNA.1;Parent=A81062_G0042850
Sc_chrXIII	A81062	exon	693323	694126	.	-	.	ID=A81062_G0042850.mRNA.1.exon.1;Name=A81062_G0042850.mRNA.1.exon.1;Parent=A81062_G0042850.mRNA.1
Sc_chrXIII	A81062	CDS	693323	694126	.	-	0	ID=A81062_G0042850.mRNA.1.CDS.1;Name=A81062_G0042850.mRNA.1.CDS.1;Parent=A81062_G0042850.mRNA.1
Sc_chrXIII	A81062	gene	694343	696115	.	-	.	ID=A81062_G0042860;Name=YMR227C
Sc_chrXIII	A81062	mRNA	694343	696115	.	-	.	ID=A81062_G0042860.mRNA.1;Name=A81062_G0042860.mRNA.1;Parent=A81062_G0042860
Sc_chrXIII	A81062	exon	694343	696115	.	-	.	ID=A81062_G0042860.mRNA.1.exon.1;Name=A81062_G0042860.mRNA.1.exon.1;Parent=A81062_G0042860.mRNA.1
Sc_chrXIII	A81062	CDS	694343	696115	.	-	0	ID=A81062_G0042860.mRNA.1.CDS.1;Name=A81062_G0042860.mRNA.1.CDS.1;Parent=A81062_G0042860.mRNA.1
Sc_chrXIII	A81062	gene	696356	697381	.	+	.	ID=A81062_G0042870;Name=YMR228W
Sc_chrXIII	A81062	mRNA	696356	697381	.	+	.	ID=A81062_G0042870.mRNA.1;Name=A81062_G0042870.mRNA.1;Parent=A81062_G0042870
Sc_chrXIII	A81062	exon	696356	697381	.	+	.	ID=A81062_G0042870.mRNA.1.exon.1;Name=A81062_G0042870.mRNA.1.exon.1;Parent=A81062_G0042870.mRNA.1
Sc_chrXIII	A81062	CDS	696356	697381	.	+	0	ID=A81062_G0042870.mRNA.1.CDS.1;Name=A81062_G0042870.mRNA.1.CDS.1;Parent=A81062_G0042870.mRNA.1
Sc_chrXIII	A81062	gene	697664	702853	.	-	.	ID=A81062_G0042880;Name=YMR229C
Sc_chrXIII	A81062	mRNA	697664	702853	.	-	.	ID=A81062_G0042880.mRNA.1;Name=A81062_G0042880.mRNA.1;Parent=A81062_G0042880
Sc_chrXIII	A81062	exon	697664	702853	.	-	.	ID=A81062_G0042880.mRNA.1.exon.1;Name=A81062_G0042880.mRNA.1.exon.1;Parent=A81062_G0042880.mRNA.1
Sc_chrXIII	A81062	CDS	697664	702853	.	-	0	ID=A81062_G0042880.mRNA.1.CDS.1;Name=A81062_G0042880.mRNA.1.CDS.1;Parent=A81062_G0042880.mRNA.1
Sc_chrXIII	A81062	gene	704144	704871	.	+	.	ID=A81062_G0042890;Name=YMR230W/YOR293W
Sc_chrXIII	A81062	mRNA	704144	704871	.	+	.	ID=A81062_G0042890.mRNA.1;Name=A81062_G0042890.mRNA.1;Parent=A81062_G0042890
Sc_chrXIII	A81062	exon	704144	704195	.	+	.	ID=A81062_G0042890.mRNA.1.exon.1;Name=A81062_G0042890.mRNA.1.exon.1;Parent=A81062_G0042890.mRNA.1
Sc_chrXIII	A81062	exon	704606	704871	.	+	.	ID=A81062_G0042890.mRNA.1.exon.2;Name=A81062_G0042890.mRNA.1.exon.2;Parent=A81062_G0042890.mRNA.1
Sc_chrXIII	A81062	CDS	704144	704195	.	+	0	ID=A81062_G0042890.mRNA.1.CDS.1;Name=A81062_G0042890.mRNA.1.CDS.1;Parent=A81062_G0042890.mRNA.1
Sc_chrXIII	A81062	CDS	704606	704871	.	+	2	ID=A81062_G0042890.mRNA.1.CDS.2;Name=A81062_G0042890.mRNA.1.CDS.2;Parent=A81062_G0042890.mRNA.1
Sc_chrXIII	A81062	gene	704998	705186	.	+	.	ID=A81062_G0042900;Name=YMR230W-A
Sc_chrXIII	A81062	mRNA	704998	705186	.	+	.	ID=A81062_G0042900.mRNA.1;Name=A81062_G0042900.mRNA.1;Parent=A81062_G0042900
Sc_chrXIII	A81062	exon	704998	705186	.	+	.	ID=A81062_G0042900.mRNA.1.exon.1;Name=A81062_G0042900.mRNA.1.exon.1;Parent=A81062_G0042900.mRNA.1
Sc_chrXIII	A81062	CDS	704998	705186	.	+	0	ID=A81062_G0042900.mRNA.1.CDS.1;Name=A81062_G0042900.mRNA.1.CDS.1;Parent=A81062_G0042900.mRNA.1
Sc_chrXIII	A81062	gene	705275	708364	.	+	.	ID=A81062_G0042910;Name=YMR231W
Sc_chrXIII	A81062	mRNA	705275	708364	.	+	.	ID=A81062_G0042910.mRNA.1;Name=A81062_G0042910.mRNA.1;Parent=A81062_G0042910
Sc_chrXIII	A81062	exon	705275	708364	.	+	.	ID=A81062_G0042910.mRNA.1.exon.1;Name=A81062_G0042910.mRNA.1.exon.1;Parent=A81062_G0042910.mRNA.1
Sc_chrXIII	A81062	CDS	705275	708364	.	+	0	ID=A81062_G0042910.mRNA.1.CDS.1;Name=A81062_G0042910.mRNA.1.CDS.1;Parent=A81062_G0042910.mRNA.1
Sc_chrXIII	A81062	gene	708656	710689	.	+	.	ID=A81062_G0042920;Name=YMR232W
Sc_chrXIII	A81062	mRNA	708656	710689	.	+	.	ID=A81062_G0042920.mRNA.1;Name=A81062_G0042920.mRNA.1;Parent=A81062_G0042920
Sc_chrXIII	A81062	exon	708656	710689	.	+	.	ID=A81062_G0042920.mRNA.1.exon.1;Name=A81062_G0042920.mRNA.1.exon.1;Parent=A81062_G0042920.mRNA.1
Sc_chrXIII	A81062	CDS	708656	710689	.	+	0	ID=A81062_G0042920.mRNA.1.CDS.1;Name=A81062_G0042920.mRNA.1.CDS.1;Parent=A81062_G0042920.mRNA.1
Sc_chrXIII	A81062	gene	710915	711595	.	+	.	ID=A81062_G0042930;Name=YMR233W
Sc_chrXIII	A81062	mRNA	710915	711595	.	+	.	ID=A81062_G0042930.mRNA.1;Name=A81062_G0042930.mRNA.1;Parent=A81062_G0042930
Sc_chrXIII	A81062	exon	710915	711595	.	+	.	ID=A81062_G0042930.mRNA.1.exon.1;Name=A81062_G0042930.mRNA.1.exon.1;Parent=A81062_G0042930.mRNA.1
Sc_chrXIII	A81062	CDS	710915	711595	.	+	0	ID=A81062_G0042930.mRNA.1.CDS.1;Name=A81062_G0042930.mRNA.1.CDS.1;Parent=A81062_G0042930.mRNA.1
Sc_chrXIII	A81062	gene	711996	713042	.	+	.	ID=A81062_G0042940;Name=YMR234W
Sc_chrXIII	A81062	mRNA	711996	713042	.	+	.	ID=A81062_G0042940.mRNA.1;Name=A81062_G0042940.mRNA.1;Parent=A81062_G0042940
Sc_chrXIII	A81062	exon	711996	713042	.	+	.	ID=A81062_G0042940.mRNA.1.exon.1;Name=A81062_G0042940.mRNA.1.exon.1;Parent=A81062_G0042940.mRNA.1
Sc_chrXIII	A81062	CDS	711996	713042	.	+	0	ID=A81062_G0042940.mRNA.1.CDS.1;Name=A81062_G0042940.mRNA.1.CDS.1;Parent=A81062_G0042940.mRNA.1
Sc_chrXIII	A81062	gene	713242	714465	.	-	.	ID=A81062_G0042950;Name=YMR235C
Sc_chrXIII	A81062	mRNA	713242	714465	.	-	.	ID=A81062_G0042950.mRNA.1;Name=A81062_G0042950.mRNA.1;Parent=A81062_G0042950
Sc_chrXIII	A81062	exon	713242	714465	.	-	.	ID=A81062_G0042950.mRNA.1.exon.1;Name=A81062_G0042950.mRNA.1.exon.1;Parent=A81062_G0042950.mRNA.1
Sc_chrXIII	A81062	CDS	713242	714465	.	-	0	ID=A81062_G0042950.mRNA.1.CDS.1;Name=A81062_G0042950.mRNA.1.CDS.1;Parent=A81062_G0042950.mRNA.1
Sc_chrXIII	A81062	gene	714701	715174	.	+	.	ID=A81062_G0042960;Name=YMR236W
Sc_chrXIII	A81062	mRNA	714701	715174	.	+	.	ID=A81062_G0042960.mRNA.1;Name=A81062_G0042960.mRNA.1;Parent=A81062_G0042960
Sc_chrXIII	A81062	exon	714701	715174	.	+	.	ID=A81062_G0042960.mRNA.1.exon.1;Name=A81062_G0042960.mRNA.1.exon.1;Parent=A81062_G0042960.mRNA.1
Sc_chrXIII	A81062	CDS	714701	715174	.	+	0	ID=A81062_G0042960.mRNA.1.CDS.1;Name=A81062_G0042960.mRNA.1.CDS.1;Parent=A81062_G0042960.mRNA.1
Sc_chrXIII	A81062	gene	715479	717653	.	+	.	ID=A81062_G0042970;Name=YMR237W
Sc_chrXIII	A81062	mRNA	715479	717653	.	+	.	ID=A81062_G0042970.mRNA.1;Name=A81062_G0042970.mRNA.1;Parent=A81062_G0042970
Sc_chrXIII	A81062	exon	715479	717653	.	+	.	ID=A81062_G0042970.mRNA.1.exon.1;Name=A81062_G0042970.mRNA.1.exon.1;Parent=A81062_G0042970.mRNA.1
Sc_chrXIII	A81062	CDS	715479	717653	.	+	0	ID=A81062_G0042970.mRNA.1.CDS.1;Name=A81062_G0042970.mRNA.1.CDS.1;Parent=A81062_G0042970.mRNA.1
Sc_chrXIII	A81062	gene	718084	719460	.	+	.	ID=A81062_G0042980;Name=YMR238W
Sc_chrXIII	A81062	mRNA	718084	719460	.	+	.	ID=A81062_G0042980.mRNA.1;Name=A81062_G0042980.mRNA.1;Parent=A81062_G0042980
Sc_chrXIII	A81062	exon	718084	719460	.	+	.	ID=A81062_G0042980.mRNA.1.exon.1;Name=A81062_G0042980.mRNA.1.exon.1;Parent=A81062_G0042980.mRNA.1
Sc_chrXIII	A81062	CDS	718084	719460	.	+	0	ID=A81062_G0042980.mRNA.1.CDS.1;Name=A81062_G0042980.mRNA.1.CDS.1;Parent=A81062_G0042980.mRNA.1
Sc_chrXIII	A81062	tRNA	719623	719694	.	-	.	ID=tRNA:Sc_chrXIII:719623-719694:-;Name=tRNA:Sc_chrXIII:719623-719694:-
Sc_chrXIII	A81062	TY1/TY2_soloLTR	719758	719856	.	+	.	ID=TY1/TY2_soloLTR:Sc_chrXIII:719758-719856:+;Name=TY1/TY2_soloLTR:Sc_chrXIII:719758-719856:+
Sc_chrXIII	A81062	gene	719993	721408	.	-	.	ID=A81062_G0042990;Name=YMR239C
Sc_chrXIII	A81062	mRNA	719993	721408	.	-	.	ID=A81062_G0042990.mRNA.1;Name=A81062_G0042990.mRNA.1;Parent=A81062_G0042990
Sc_chrXIII	A81062	exon	719993	721408	.	-	.	ID=A81062_G0042990.mRNA.1.exon.1;Name=A81062_G0042990.mRNA.1.exon.1;Parent=A81062_G0042990.mRNA.1
Sc_chrXIII	A81062	CDS	719993	721408	.	-	0	ID=A81062_G0042990.mRNA.1.CDS.1;Name=A81062_G0042990.mRNA.1.CDS.1;Parent=A81062_G0042990.mRNA.1
Sc_chrXIII	A81062	gene	721661	722971	.	-	.	ID=A81062_G0043000;Name=YMR240C
Sc_chrXIII	A81062	mRNA	721661	722971	.	-	.	ID=A81062_G0043000.mRNA.1;Name=A81062_G0043000.mRNA.1;Parent=A81062_G0043000
Sc_chrXIII	A81062	exon	721661	722971	.	-	.	ID=A81062_G0043000.mRNA.1.exon.1;Name=A81062_G0043000.mRNA.1.exon.1;Parent=A81062_G0043000.mRNA.1
Sc_chrXIII	A81062	CDS	721661	722971	.	-	0	ID=A81062_G0043000.mRNA.1.CDS.1;Name=A81062_G0043000.mRNA.1.CDS.1;Parent=A81062_G0043000.mRNA.1
Sc_chrXIII	A81062	gene	723691	724635	.	+	.	ID=A81062_G0043010;Name=YMR241W
Sc_chrXIII	A81062	mRNA	723691	724635	.	+	.	ID=A81062_G0043010.mRNA.1;Name=A81062_G0043010.mRNA.1;Parent=A81062_G0043010
Sc_chrXIII	A81062	exon	723691	724635	.	+	.	ID=A81062_G0043010.mRNA.1.exon.1;Name=A81062_G0043010.mRNA.1.exon.1;Parent=A81062_G0043010.mRNA.1
Sc_chrXIII	A81062	CDS	723691	724635	.	+	0	ID=A81062_G0043010.mRNA.1.CDS.1;Name=A81062_G0043010.mRNA.1.CDS.1;Parent=A81062_G0043010.mRNA.1
Sc_chrXIII	A81062	gene	724954	725496	.	-	.	ID=A81062_G0043020;Name=YMR242C
Sc_chrXIII	A81062	mRNA	724954	725496	.	-	.	ID=A81062_G0043020.mRNA.1;Name=A81062_G0043020.mRNA.1;Parent=A81062_G0043020
Sc_chrXIII	A81062	exon	724954	725496	.	-	.	ID=A81062_G0043020.mRNA.1.exon.1;Name=A81062_G0043020.mRNA.1.exon.1;Parent=A81062_G0043020.mRNA.1
Sc_chrXIII	A81062	CDS	724954	725496	.	-	0	ID=A81062_G0043020.mRNA.1.CDS.1;Name=A81062_G0043020.mRNA.1.CDS.1;Parent=A81062_G0043020.mRNA.1
Sc_chrXIII	A81062	gene	726568	727896	.	-	.	ID=A81062_G0043030;Name=YMR243C
Sc_chrXIII	A81062	mRNA	726568	727896	.	-	.	ID=A81062_G0043030.mRNA.1;Name=A81062_G0043030.mRNA.1;Parent=A81062_G0043030
Sc_chrXIII	A81062	exon	726568	727896	.	-	.	ID=A81062_G0043030.mRNA.1.exon.1;Name=A81062_G0043030.mRNA.1.exon.1;Parent=A81062_G0043030.mRNA.1
Sc_chrXIII	A81062	CDS	726568	727896	.	-	0	ID=A81062_G0043030.mRNA.1.CDS.1;Name=A81062_G0043030.mRNA.1.CDS.1;Parent=A81062_G0043030.mRNA.1
Sc_chrXIII	A81062	gene	728946	730013	.	+	.	ID=A81062_G0043040;Name=YMR244W
Sc_chrXIII	A81062	mRNA	728946	730013	.	+	.	ID=A81062_G0043040.mRNA.1;Name=A81062_G0043040.mRNA.1;Parent=A81062_G0043040
Sc_chrXIII	A81062	exon	728946	730013	.	+	.	ID=A81062_G0043040.mRNA.1.exon.1;Name=A81062_G0043040.mRNA.1.exon.1;Parent=A81062_G0043040.mRNA.1
Sc_chrXIII	A81062	CDS	728946	730013	.	+	0	ID=A81062_G0043040.mRNA.1.CDS.1;Name=A81062_G0043040.mRNA.1.CDS.1;Parent=A81062_G0043040.mRNA.1
Sc_chrXIII	A81062	gene	730213	730527	.	-	.	ID=A81062_G0043050;Name=YMR244C-A
Sc_chrXIII	A81062	mRNA	730213	730527	.	-	.	ID=A81062_G0043050.mRNA.1;Name=A81062_G0043050.mRNA.1;Parent=A81062_G0043050
Sc_chrXIII	A81062	exon	730213	730527	.	-	.	ID=A81062_G0043050.mRNA.1.exon.1;Name=A81062_G0043050.mRNA.1.exon.1;Parent=A81062_G0043050.mRNA.1
Sc_chrXIII	A81062	CDS	730213	730527	.	-	0	ID=A81062_G0043050.mRNA.1.CDS.1;Name=A81062_G0043050.mRNA.1.CDS.1;Parent=A81062_G0043050.mRNA.1
Sc_chrXIII	A81062	gene	731500	733584	.	+	.	ID=A81062_G0043060;Name=YMR246W
Sc_chrXIII	A81062	mRNA	731500	733584	.	+	.	ID=A81062_G0043060.mRNA.1;Name=A81062_G0043060.mRNA.1;Parent=A81062_G0043060
Sc_chrXIII	A81062	exon	731500	733584	.	+	.	ID=A81062_G0043060.mRNA.1.exon.1;Name=A81062_G0043060.mRNA.1.exon.1;Parent=A81062_G0043060.mRNA.1
Sc_chrXIII	A81062	CDS	731500	733584	.	+	0	ID=A81062_G0043060.mRNA.1.CDS.1;Name=A81062_G0043060.mRNA.1.CDS.1;Parent=A81062_G0043060.mRNA.1
Sc_chrXIII	A81062	gene	735044	739732	.	-	.	ID=A81062_G0043070;Name=YMR247C
Sc_chrXIII	A81062	mRNA	735044	739732	.	-	.	ID=A81062_G0043070.mRNA.1;Name=A81062_G0043070.mRNA.1;Parent=A81062_G0043070
Sc_chrXIII	A81062	exon	735044	739732	.	-	.	ID=A81062_G0043070.mRNA.1.exon.1;Name=A81062_G0043070.mRNA.1.exon.1;Parent=A81062_G0043070.mRNA.1
Sc_chrXIII	A81062	CDS	735044	739732	.	-	0	ID=A81062_G0043070.mRNA.1.CDS.1;Name=A81062_G0043070.mRNA.1.CDS.1;Parent=A81062_G0043070.mRNA.1
Sc_chrXIII	A81062	tRNA	740062	740134	.	-	.	ID=tRNA:Sc_chrXIII:740062-740134:-;Name=tRNA:Sc_chrXIII:740062-740134:-
Sc_chrXIII	A81062	TY1/TY2_soloLTR	740327	740566	.	+	.	ID=TY1/TY2_soloLTR:Sc_chrXIII:740327-740566:+;Name=TY1/TY2_soloLTR:Sc_chrXIII:740327-740566:+
Sc_chrXIII	A81062	gene	742158	743915	.	+	.	ID=A81062_G0043080;Name=YMR250W
Sc_chrXIII	A81062	mRNA	742158	743915	.	+	.	ID=A81062_G0043080.mRNA.1;Name=A81062_G0043080.mRNA.1;Parent=A81062_G0043080
Sc_chrXIII	A81062	exon	742158	743915	.	+	.	ID=A81062_G0043080.mRNA.1.exon.1;Name=A81062_G0043080.mRNA.1.exon.1;Parent=A81062_G0043080.mRNA.1
Sc_chrXIII	A81062	CDS	742158	743915	.	+	0	ID=A81062_G0043080.mRNA.1.CDS.1;Name=A81062_G0043080.mRNA.1.CDS.1;Parent=A81062_G0043080.mRNA.1
Sc_chrXIII	A81062	gene	744278	745378	.	+	.	ID=A81062_G0043090;Name=YMR251W
Sc_chrXIII	A81062	mRNA	744278	745378	.	+	.	ID=A81062_G0043090.mRNA.1;Name=A81062_G0043090.mRNA.1;Parent=A81062_G0043090
Sc_chrXIII	A81062	exon	744278	745378	.	+	.	ID=A81062_G0043090.mRNA.1.exon.1;Name=A81062_G0043090.mRNA.1.exon.1;Parent=A81062_G0043090.mRNA.1
Sc_chrXIII	A81062	CDS	744278	745378	.	+	0	ID=A81062_G0043090.mRNA.1.CDS.1;Name=A81062_G0043090.mRNA.1.CDS.1;Parent=A81062_G0043090.mRNA.1
Sc_chrXIII	A81062	gene	746115	746294	.	+	.	ID=A81062_G0043100;Name=YMR251W-A
Sc_chrXIII	A81062	mRNA	746115	746294	.	+	.	ID=A81062_G0043100.mRNA.1;Name=A81062_G0043100.mRNA.1;Parent=A81062_G0043100
Sc_chrXIII	A81062	exon	746115	746294	.	+	.	ID=A81062_G0043100.mRNA.1.exon.1;Name=A81062_G0043100.mRNA.1.exon.1;Parent=A81062_G0043100.mRNA.1
Sc_chrXIII	A81062	CDS	746115	746294	.	+	0	ID=A81062_G0043100.mRNA.1.CDS.1;Name=A81062_G0043100.mRNA.1.CDS.1;Parent=A81062_G0043100.mRNA.1
Sc_chrXIII	A81062	gene	746680	747084	.	-	.	ID=A81062_G0043110;Name=YMR252C
Sc_chrXIII	A81062	mRNA	746680	747084	.	-	.	ID=A81062_G0043110.mRNA.1;Name=A81062_G0043110.mRNA.1;Parent=A81062_G0043110
Sc_chrXIII	A81062	exon	746680	747084	.	-	.	ID=A81062_G0043110.mRNA.1.exon.1;Name=A81062_G0043110.mRNA.1.exon.1;Parent=A81062_G0043110.mRNA.1
Sc_chrXIII	A81062	CDS	746680	747084	.	-	0	ID=A81062_G0043110.mRNA.1.CDS.1;Name=A81062_G0043110.mRNA.1.CDS.1;Parent=A81062_G0043110.mRNA.1
Sc_chrXIII	A81062	gene	747311	748555	.	-	.	ID=A81062_G0043120;Name=YMR253C
Sc_chrXIII	A81062	mRNA	747311	748555	.	-	.	ID=A81062_G0043120.mRNA.1;Name=A81062_G0043120.mRNA.1;Parent=A81062_G0043120
Sc_chrXIII	A81062	exon	747311	748555	.	-	.	ID=A81062_G0043120.mRNA.1.exon.1;Name=A81062_G0043120.mRNA.1.exon.1;Parent=A81062_G0043120.mRNA.1
Sc_chrXIII	A81062	CDS	747311	748555	.	-	0	ID=A81062_G0043120.mRNA.1.CDS.1;Name=A81062_G0043120.mRNA.1.CDS.1;Parent=A81062_G0043120.mRNA.1
Sc_chrXIII	A81062	gene	749366	749932	.	+	.	ID=A81062_G0043130;Name=YMR255W
Sc_chrXIII	A81062	mRNA	749366	749932	.	+	.	ID=A81062_G0043130.mRNA.1;Name=A81062_G0043130.mRNA.1;Parent=A81062_G0043130
Sc_chrXIII	A81062	exon	749366	749932	.	+	.	ID=A81062_G0043130.mRNA.1.exon.1;Name=A81062_G0043130.mRNA.1.exon.1;Parent=A81062_G0043130.mRNA.1
Sc_chrXIII	A81062	CDS	749366	749932	.	+	0	ID=A81062_G0043130.mRNA.1.CDS.1;Name=A81062_G0043130.mRNA.1.CDS.1;Parent=A81062_G0043130.mRNA.1
Sc_chrXIII	A81062	gene	750310	750492	.	-	.	ID=A81062_G0043140;Name=YMR256C
Sc_chrXIII	A81062	mRNA	750310	750492	.	-	.	ID=A81062_G0043140.mRNA.1;Name=A81062_G0043140.mRNA.1;Parent=A81062_G0043140
Sc_chrXIII	A81062	exon	750310	750492	.	-	.	ID=A81062_G0043140.mRNA.1.exon.1;Name=A81062_G0043140.mRNA.1.exon.1;Parent=A81062_G0043140.mRNA.1
Sc_chrXIII	A81062	CDS	750310	750492	.	-	0	ID=A81062_G0043140.mRNA.1.CDS.1;Name=A81062_G0043140.mRNA.1.CDS.1;Parent=A81062_G0043140.mRNA.1
Sc_chrXIII	A81062	gene	750994	753399	.	-	.	ID=A81062_G0043150;Name=YMR257C
Sc_chrXIII	A81062	mRNA	750994	753399	.	-	.	ID=A81062_G0043150.mRNA.1;Name=A81062_G0043150.mRNA.1;Parent=A81062_G0043150
Sc_chrXIII	A81062	exon	750994	753399	.	-	.	ID=A81062_G0043150.mRNA.1.exon.1;Name=A81062_G0043150.mRNA.1.exon.1;Parent=A81062_G0043150.mRNA.1
Sc_chrXIII	A81062	CDS	750994	753399	.	-	0	ID=A81062_G0043150.mRNA.1.CDS.1;Name=A81062_G0043150.mRNA.1.CDS.1;Parent=A81062_G0043150.mRNA.1
Sc_chrXIII	A81062	gene	753988	755649	.	-	.	ID=A81062_G0043160;Name=YMR258C
Sc_chrXIII	A81062	mRNA	753988	755649	.	-	.	ID=A81062_G0043160.mRNA.1;Name=A81062_G0043160.mRNA.1;Parent=A81062_G0043160
Sc_chrXIII	A81062	exon	753988	755649	.	-	.	ID=A81062_G0043160.mRNA.1.exon.1;Name=A81062_G0043160.mRNA.1.exon.1;Parent=A81062_G0043160.mRNA.1
Sc_chrXIII	A81062	CDS	753988	755649	.	-	0	ID=A81062_G0043160.mRNA.1.CDS.1;Name=A81062_G0043160.mRNA.1.CDS.1;Parent=A81062_G0043160.mRNA.1
Sc_chrXIII	A81062	gene	755989	760251	.	-	.	ID=A81062_G0043170;Name=YMR259C
Sc_chrXIII	A81062	mRNA	755989	760251	.	-	.	ID=A81062_G0043170.mRNA.1;Name=A81062_G0043170.mRNA.1;Parent=A81062_G0043170
Sc_chrXIII	A81062	exon	755989	760251	.	-	.	ID=A81062_G0043170.mRNA.1.exon.1;Name=A81062_G0043170.mRNA.1.exon.1;Parent=A81062_G0043170.mRNA.1
Sc_chrXIII	A81062	CDS	755989	760251	.	-	0	ID=A81062_G0043170.mRNA.1.CDS.1;Name=A81062_G0043170.mRNA.1.CDS.1;Parent=A81062_G0043170.mRNA.1
Sc_chrXIII	A81062	gene	760746	761207	.	-	.	ID=A81062_G0043180;Name=YMR260C
Sc_chrXIII	A81062	mRNA	760746	761207	.	-	.	ID=A81062_G0043180.mRNA.1;Name=A81062_G0043180.mRNA.1;Parent=A81062_G0043180
Sc_chrXIII	A81062	exon	760746	761207	.	-	.	ID=A81062_G0043180.mRNA.1.exon.1;Name=A81062_G0043180.mRNA.1.exon.1;Parent=A81062_G0043180.mRNA.1
Sc_chrXIII	A81062	CDS	760746	761207	.	-	0	ID=A81062_G0043180.mRNA.1.CDS.1;Name=A81062_G0043180.mRNA.1.CDS.1;Parent=A81062_G0043180.mRNA.1
Sc_chrXIII	A81062	gene	761574	764738	.	-	.	ID=A81062_G0043190;Name=YMR261C
Sc_chrXIII	A81062	mRNA	761574	764738	.	-	.	ID=A81062_G0043190.mRNA.1;Name=A81062_G0043190.mRNA.1;Parent=A81062_G0043190
Sc_chrXIII	A81062	exon	761574	764738	.	-	.	ID=A81062_G0043190.mRNA.1.exon.1;Name=A81062_G0043190.mRNA.1.exon.1;Parent=A81062_G0043190.mRNA.1
Sc_chrXIII	A81062	CDS	761574	764738	.	-	0	ID=A81062_G0043190.mRNA.1.CDS.1;Name=A81062_G0043190.mRNA.1.CDS.1;Parent=A81062_G0043190.mRNA.1
Sc_chrXIII	A81062	gene	765095	766036	.	+	.	ID=A81062_G0043200;Name=YMR262W
Sc_chrXIII	A81062	mRNA	765095	766036	.	+	.	ID=A81062_G0043200.mRNA.1;Name=A81062_G0043200.mRNA.1;Parent=A81062_G0043200
Sc_chrXIII	A81062	exon	765095	766036	.	+	.	ID=A81062_G0043200.mRNA.1.exon.1;Name=A81062_G0043200.mRNA.1.exon.1;Parent=A81062_G0043200.mRNA.1
Sc_chrXIII	A81062	CDS	765095	766036	.	+	0	ID=A81062_G0043200.mRNA.1.CDS.1;Name=A81062_G0043200.mRNA.1.CDS.1;Parent=A81062_G0043200.mRNA.1
Sc_chrXIII	A81062	gene	766288	766893	.	+	.	ID=A81062_G0043210;Name=YMR263W
Sc_chrXIII	A81062	mRNA	766288	766893	.	+	.	ID=A81062_G0043210.mRNA.1;Name=A81062_G0043210.mRNA.1;Parent=A81062_G0043210
Sc_chrXIII	A81062	exon	766288	766893	.	+	.	ID=A81062_G0043210.mRNA.1.exon.1;Name=A81062_G0043210.mRNA.1.exon.1;Parent=A81062_G0043210.mRNA.1
Sc_chrXIII	A81062	CDS	766288	766893	.	+	0	ID=A81062_G0043210.mRNA.1.CDS.1;Name=A81062_G0043210.mRNA.1.CDS.1;Parent=A81062_G0043210.mRNA.1
Sc_chrXIII	A81062	gene	767174	767785	.	+	.	ID=A81062_G0043220;Name=YMR264W
Sc_chrXIII	A81062	mRNA	767174	767785	.	+	.	ID=A81062_G0043220.mRNA.1;Name=A81062_G0043220.mRNA.1;Parent=A81062_G0043220
Sc_chrXIII	A81062	exon	767174	767785	.	+	.	ID=A81062_G0043220.mRNA.1.exon.1;Name=A81062_G0043220.mRNA.1.exon.1;Parent=A81062_G0043220.mRNA.1
Sc_chrXIII	A81062	CDS	767174	767785	.	+	0	ID=A81062_G0043220.mRNA.1.CDS.1;Name=A81062_G0043220.mRNA.1.CDS.1;Parent=A81062_G0043220.mRNA.1
Sc_chrXIII	A81062	gene	767909	769294	.	-	.	ID=A81062_G0043230;Name=YMR265C
Sc_chrXIII	A81062	mRNA	767909	769294	.	-	.	ID=A81062_G0043230.mRNA.1;Name=A81062_G0043230.mRNA.1;Parent=A81062_G0043230
Sc_chrXIII	A81062	exon	767909	769294	.	-	.	ID=A81062_G0043230.mRNA.1.exon.1;Name=A81062_G0043230.mRNA.1.exon.1;Parent=A81062_G0043230.mRNA.1
Sc_chrXIII	A81062	CDS	767909	769294	.	-	0	ID=A81062_G0043230.mRNA.1.CDS.1;Name=A81062_G0043230.mRNA.1.CDS.1;Parent=A81062_G0043230.mRNA.1
Sc_chrXIII	A81062	gene	769886	772747	.	+	.	ID=A81062_G0043240;Name=YMR266W
Sc_chrXIII	A81062	mRNA	769886	772747	.	+	.	ID=A81062_G0043240.mRNA.1;Name=A81062_G0043240.mRNA.1;Parent=A81062_G0043240
Sc_chrXIII	A81062	exon	769886	772747	.	+	.	ID=A81062_G0043240.mRNA.1.exon.1;Name=A81062_G0043240.mRNA.1.exon.1;Parent=A81062_G0043240.mRNA.1
Sc_chrXIII	A81062	CDS	769886	772747	.	+	0	ID=A81062_G0043240.mRNA.1.CDS.1;Name=A81062_G0043240.mRNA.1.CDS.1;Parent=A81062_G0043240.mRNA.1
Sc_chrXIII	A81062	gene	773141	774073	.	+	.	ID=A81062_G0043250;Name=YMR267W
Sc_chrXIII	A81062	mRNA	773141	774073	.	+	.	ID=A81062_G0043250.mRNA.1;Name=A81062_G0043250.mRNA.1;Parent=A81062_G0043250
Sc_chrXIII	A81062	exon	773141	774073	.	+	.	ID=A81062_G0043250.mRNA.1.exon.1;Name=A81062_G0043250.mRNA.1.exon.1;Parent=A81062_G0043250.mRNA.1
Sc_chrXIII	A81062	CDS	773141	774073	.	+	0	ID=A81062_G0043250.mRNA.1.CDS.1;Name=A81062_G0043250.mRNA.1.CDS.1;Parent=A81062_G0043250.mRNA.1
Sc_chrXIII	A81062	gene	774257	775591	.	-	.	ID=A81062_G0043260;Name=YMR268C
Sc_chrXIII	A81062	mRNA	774257	775591	.	-	.	ID=A81062_G0043260.mRNA.1;Name=A81062_G0043260.mRNA.1;Parent=A81062_G0043260
Sc_chrXIII	A81062	exon	774257	775591	.	-	.	ID=A81062_G0043260.mRNA.1.exon.1;Name=A81062_G0043260.mRNA.1.exon.1;Parent=A81062_G0043260.mRNA.1
Sc_chrXIII	A81062	CDS	774257	775591	.	-	0	ID=A81062_G0043260.mRNA.1.CDS.1;Name=A81062_G0043260.mRNA.1.CDS.1;Parent=A81062_G0043260.mRNA.1
Sc_chrXIII	A81062	gene	775825	776460	.	+	.	ID=A81062_G0043270;Name=YMR269W
Sc_chrXIII	A81062	mRNA	775825	776460	.	+	.	ID=A81062_G0043270.mRNA.1;Name=A81062_G0043270.mRNA.1;Parent=A81062_G0043270
Sc_chrXIII	A81062	exon	775825	776460	.	+	.	ID=A81062_G0043270.mRNA.1.exon.1;Name=A81062_G0043270.mRNA.1.exon.1;Parent=A81062_G0043270.mRNA.1
Sc_chrXIII	A81062	CDS	775825	776460	.	+	0	ID=A81062_G0043270.mRNA.1.CDS.1;Name=A81062_G0043270.mRNA.1.CDS.1;Parent=A81062_G0043270.mRNA.1
Sc_chrXIII	A81062	gene	776695	777792	.	-	.	ID=A81062_G0043280;Name=YMR270C
Sc_chrXIII	A81062	mRNA	776695	777792	.	-	.	ID=A81062_G0043280.mRNA.1;Name=A81062_G0043280.mRNA.1;Parent=A81062_G0043280
Sc_chrXIII	A81062	exon	776695	777792	.	-	.	ID=A81062_G0043280.mRNA.1.exon.1;Name=A81062_G0043280.mRNA.1.exon.1;Parent=A81062_G0043280.mRNA.1
Sc_chrXIII	A81062	CDS	776695	777792	.	-	0	ID=A81062_G0043280.mRNA.1.CDS.1;Name=A81062_G0043280.mRNA.1.CDS.1;Parent=A81062_G0043280.mRNA.1
Sc_chrXIII	A81062	gene	778234	778917	.	-	.	ID=A81062_G0043290;Name=YMR271C
Sc_chrXIII	A81062	mRNA	778234	778917	.	-	.	ID=A81062_G0043290.mRNA.1;Name=A81062_G0043290.mRNA.1;Parent=A81062_G0043290
Sc_chrXIII	A81062	exon	778234	778917	.	-	.	ID=A81062_G0043290.mRNA.1.exon.1;Name=A81062_G0043290.mRNA.1.exon.1;Parent=A81062_G0043290.mRNA.1
Sc_chrXIII	A81062	CDS	778234	778917	.	-	0	ID=A81062_G0043290.mRNA.1.CDS.1;Name=A81062_G0043290.mRNA.1.CDS.1;Parent=A81062_G0043290.mRNA.1
Sc_chrXIII	A81062	tRNA	779615	779686	.	-	.	ID=tRNA:Sc_chrXIII:779615-779686:-;Name=tRNA:Sc_chrXIII:779615-779686:-
Sc_chrXIII	A81062	TY2	779865	785815	.	+	.	ID=TY2:Sc_chrXIII:779865-785815:+;Name=TY2:Sc_chrXIII:779865-785815:+
Sc_chrXIII	A81062	TY4_soloLTR	785872	786242	.	-	.	ID=TY4_soloLTR:Sc_chrXIII:785872-786242:-;Name=TY4_soloLTR:Sc_chrXIII:785872-786242:-
Sc_chrXIII	A81062	gene	786959	788113	.	-	.	ID=A81062_G0043300;Name=YMR272C
Sc_chrXIII	A81062	mRNA	786959	788113	.	-	.	ID=A81062_G0043300.mRNA.1;Name=A81062_G0043300.mRNA.1;Parent=A81062_G0043300
Sc_chrXIII	A81062	exon	786959	788113	.	-	.	ID=A81062_G0043300.mRNA.1.exon.1;Name=A81062_G0043300.mRNA.1.exon.1;Parent=A81062_G0043300.mRNA.1
Sc_chrXIII	A81062	CDS	786959	788113	.	-	0	ID=A81062_G0043300.mRNA.1.CDS.1;Name=A81062_G0043300.mRNA.1.CDS.1;Parent=A81062_G0043300.mRNA.1
Sc_chrXIII	A81062	gene	791706	792653	.	-	.	ID=A81062_G0043310;Name=YMR274C
Sc_chrXIII	A81062	mRNA	791706	792653	.	-	.	ID=A81062_G0043310.mRNA.1;Name=A81062_G0043310.mRNA.1;Parent=A81062_G0043310
Sc_chrXIII	A81062	exon	791706	792653	.	-	.	ID=A81062_G0043310.mRNA.1.exon.1;Name=A81062_G0043310.mRNA.1.exon.1;Parent=A81062_G0043310.mRNA.1
Sc_chrXIII	A81062	CDS	791706	792653	.	-	0	ID=A81062_G0043310.mRNA.1.CDS.1;Name=A81062_G0043310.mRNA.1.CDS.1;Parent=A81062_G0043310.mRNA.1
Sc_chrXIII	A81062	gene	792994	795924	.	-	.	ID=A81062_G0043320;Name=YMR275C
Sc_chrXIII	A81062	mRNA	792994	795924	.	-	.	ID=A81062_G0043320.mRNA.1;Name=A81062_G0043320.mRNA.1;Parent=A81062_G0043320
Sc_chrXIII	A81062	exon	792994	795924	.	-	.	ID=A81062_G0043320.mRNA.1.exon.1;Name=A81062_G0043320.mRNA.1.exon.1;Parent=A81062_G0043320.mRNA.1
Sc_chrXIII	A81062	CDS	792994	795924	.	-	0	ID=A81062_G0043320.mRNA.1.CDS.1;Name=A81062_G0043320.mRNA.1.CDS.1;Parent=A81062_G0043320.mRNA.1
Sc_chrXIII	A81062	gene	796172	797293	.	+	.	ID=A81062_G0043330;Name=YMR276W
Sc_chrXIII	A81062	mRNA	796172	797293	.	+	.	ID=A81062_G0043330.mRNA.1;Name=A81062_G0043330.mRNA.1;Parent=A81062_G0043330
Sc_chrXIII	A81062	exon	796172	797293	.	+	.	ID=A81062_G0043330.mRNA.1.exon.1;Name=A81062_G0043330.mRNA.1.exon.1;Parent=A81062_G0043330.mRNA.1
Sc_chrXIII	A81062	CDS	796172	797293	.	+	0	ID=A81062_G0043330.mRNA.1.CDS.1;Name=A81062_G0043330.mRNA.1.CDS.1;Parent=A81062_G0043330.mRNA.1
Sc_chrXIII	A81062	gene	797601	799799	.	+	.	ID=A81062_G0043340;Name=YMR277W
Sc_chrXIII	A81062	mRNA	797601	799799	.	+	.	ID=A81062_G0043340.mRNA.1;Name=A81062_G0043340.mRNA.1;Parent=A81062_G0043340
Sc_chrXIII	A81062	exon	797601	799799	.	+	.	ID=A81062_G0043340.mRNA.1.exon.1;Name=A81062_G0043340.mRNA.1.exon.1;Parent=A81062_G0043340.mRNA.1
Sc_chrXIII	A81062	CDS	797601	799799	.	+	0	ID=A81062_G0043340.mRNA.1.CDS.1;Name=A81062_G0043340.mRNA.1.CDS.1;Parent=A81062_G0043340.mRNA.1
Sc_chrXIII	A81062	gene	800115	801983	.	+	.	ID=A81062_G0043350;Name=YMR278W
Sc_chrXIII	A81062	mRNA	800115	801983	.	+	.	ID=A81062_G0043350.mRNA.1;Name=A81062_G0043350.mRNA.1;Parent=A81062_G0043350
Sc_chrXIII	A81062	exon	800115	801983	.	+	.	ID=A81062_G0043350.mRNA.1.exon.1;Name=A81062_G0043350.mRNA.1.exon.1;Parent=A81062_G0043350.mRNA.1
Sc_chrXIII	A81062	CDS	800115	801983	.	+	0	ID=A81062_G0043350.mRNA.1.CDS.1;Name=A81062_G0043350.mRNA.1.CDS.1;Parent=A81062_G0043350.mRNA.1
Sc_chrXIII	A81062	gene	802081	803703	.	-	.	ID=A81062_G0043360;Name=YMR279C
Sc_chrXIII	A81062	mRNA	802081	803703	.	-	.	ID=A81062_G0043360.mRNA.1;Name=A81062_G0043360.mRNA.1;Parent=A81062_G0043360
Sc_chrXIII	A81062	exon	802081	803703	.	-	.	ID=A81062_G0043360.mRNA.1.exon.1;Name=A81062_G0043360.mRNA.1.exon.1;Parent=A81062_G0043360.mRNA.1
Sc_chrXIII	A81062	CDS	802081	803703	.	-	0	ID=A81062_G0043360.mRNA.1.CDS.1;Name=A81062_G0043360.mRNA.1.CDS.1;Parent=A81062_G0043360.mRNA.1
Sc_chrXIII	A81062	gene	804380	808681	.	-	.	ID=A81062_G0043370;Name=YMR280C
Sc_chrXIII	A81062	mRNA	804380	808681	.	-	.	ID=A81062_G0043370.mRNA.1;Name=A81062_G0043370.mRNA.1;Parent=A81062_G0043370
Sc_chrXIII	A81062	exon	804380	808681	.	-	.	ID=A81062_G0043370.mRNA.1.exon.1;Name=A81062_G0043370.mRNA.1.exon.1;Parent=A81062_G0043370.mRNA.1
Sc_chrXIII	A81062	CDS	804380	808681	.	-	0	ID=A81062_G0043370.mRNA.1.CDS.1;Name=A81062_G0043370.mRNA.1.CDS.1;Parent=A81062_G0043370.mRNA.1
Sc_chrXIII	A81062	gene	809691	810605	.	+	.	ID=A81062_G0043380;Name=YMR281W
Sc_chrXIII	A81062	mRNA	809691	810605	.	+	.	ID=A81062_G0043380.mRNA.1;Name=A81062_G0043380.mRNA.1;Parent=A81062_G0043380
Sc_chrXIII	A81062	exon	809691	810605	.	+	.	ID=A81062_G0043380.mRNA.1.exon.1;Name=A81062_G0043380.mRNA.1.exon.1;Parent=A81062_G0043380.mRNA.1
Sc_chrXIII	A81062	CDS	809691	810605	.	+	0	ID=A81062_G0043380.mRNA.1.CDS.1;Name=A81062_G0043380.mRNA.1.CDS.1;Parent=A81062_G0043380.mRNA.1
Sc_chrXIII	A81062	gene	810708	812450	.	-	.	ID=A81062_G0043390;Name=YMR282C
Sc_chrXIII	A81062	mRNA	810708	812450	.	-	.	ID=A81062_G0043390.mRNA.1;Name=A81062_G0043390.mRNA.1;Parent=A81062_G0043390
Sc_chrXIII	A81062	exon	810708	812450	.	-	.	ID=A81062_G0043390.mRNA.1.exon.1;Name=A81062_G0043390.mRNA.1.exon.1;Parent=A81062_G0043390.mRNA.1
Sc_chrXIII	A81062	CDS	810708	812450	.	-	0	ID=A81062_G0043390.mRNA.1.CDS.1;Name=A81062_G0043390.mRNA.1.CDS.1;Parent=A81062_G0043390.mRNA.1
Sc_chrXIII	A81062	gene	812678	814219	.	-	.	ID=A81062_G0043400;Name=YMR283C
Sc_chrXIII	A81062	mRNA	812678	814219	.	-	.	ID=A81062_G0043400.mRNA.1;Name=A81062_G0043400.mRNA.1;Parent=A81062_G0043400
Sc_chrXIII	A81062	exon	812678	814219	.	-	.	ID=A81062_G0043400.mRNA.1.exon.1;Name=A81062_G0043400.mRNA.1.exon.1;Parent=A81062_G0043400.mRNA.1
Sc_chrXIII	A81062	CDS	812678	814219	.	-	0	ID=A81062_G0043400.mRNA.1.CDS.1;Name=A81062_G0043400.mRNA.1.CDS.1;Parent=A81062_G0043400.mRNA.1
Sc_chrXIII	A81062	TY1/TY2_soloLTR	814832	815101	.	+	.	ID=TY1/TY2_soloLTR:Sc_chrXIII:814832-815101:+;Name=TY1/TY2_soloLTR:Sc_chrXIII:814832-815101:+
Sc_chrXIII	A81062	TY3_soloLTR	815116	815229	.	+	.	ID=TY3_soloLTR:Sc_chrXIII:815116-815229:+;Name=TY3_soloLTR:Sc_chrXIII:815116-815229:+
Sc_chrXIII	A81062	tRNA	815280	815368	.	+	.	ID=tRNA:Sc_chrXIII:815280-815368:+;Name=tRNA:Sc_chrXIII:815280-815368:+
Sc_chrXIII	A81062	gene	815539	817347	.	+	.	ID=A81062_G0043410;Name=YMR284W
Sc_chrXIII	A81062	mRNA	815539	817347	.	+	.	ID=A81062_G0043410.mRNA.1;Name=A81062_G0043410.mRNA.1;Parent=A81062_G0043410
Sc_chrXIII	A81062	exon	815539	817347	.	+	.	ID=A81062_G0043410.mRNA.1.exon.1;Name=A81062_G0043410.mRNA.1.exon.1;Parent=A81062_G0043410.mRNA.1
Sc_chrXIII	A81062	CDS	815539	817347	.	+	0	ID=A81062_G0043410.mRNA.1.CDS.1;Name=A81062_G0043410.mRNA.1.CDS.1;Parent=A81062_G0043410.mRNA.1
Sc_chrXIII	A81062	gene	817497	819044	.	-	.	ID=A81062_G0043420;Name=YMR285C
Sc_chrXIII	A81062	mRNA	817497	819044	.	-	.	ID=A81062_G0043420.mRNA.1;Name=A81062_G0043420.mRNA.1;Parent=A81062_G0043420
Sc_chrXIII	A81062	exon	817497	819044	.	-	.	ID=A81062_G0043420.mRNA.1.exon.1;Name=A81062_G0043420.mRNA.1.exon.1;Parent=A81062_G0043420.mRNA.1
Sc_chrXIII	A81062	CDS	817497	819044	.	-	0	ID=A81062_G0043420.mRNA.1.CDS.1;Name=A81062_G0043420.mRNA.1.CDS.1;Parent=A81062_G0043420.mRNA.1
Sc_chrXIII	A81062	gene	819295	819555	.	+	.	ID=A81062_G0043430;Name=YMR286W
Sc_chrXIII	A81062	mRNA	819295	819555	.	+	.	ID=A81062_G0043430.mRNA.1;Name=A81062_G0043430.mRNA.1;Parent=A81062_G0043430
Sc_chrXIII	A81062	exon	819295	819555	.	+	.	ID=A81062_G0043430.mRNA.1.exon.1;Name=A81062_G0043430.mRNA.1.exon.1;Parent=A81062_G0043430.mRNA.1
Sc_chrXIII	A81062	CDS	819295	819555	.	+	0	ID=A81062_G0043430.mRNA.1.CDS.1;Name=A81062_G0043430.mRNA.1.CDS.1;Parent=A81062_G0043430.mRNA.1
Sc_chrXIII	A81062	gene	819789	822698	.	-	.	ID=A81062_G0043440;Name=YMR287C
Sc_chrXIII	A81062	mRNA	819789	822698	.	-	.	ID=A81062_G0043440.mRNA.1;Name=A81062_G0043440.mRNA.1;Parent=A81062_G0043440
Sc_chrXIII	A81062	exon	819789	822698	.	-	.	ID=A81062_G0043440.mRNA.1.exon.1;Name=A81062_G0043440.mRNA.1.exon.1;Parent=A81062_G0043440.mRNA.1
Sc_chrXIII	A81062	CDS	819789	822698	.	-	0	ID=A81062_G0043440.mRNA.1.CDS.1;Name=A81062_G0043440.mRNA.1.CDS.1;Parent=A81062_G0043440.mRNA.1
Sc_chrXIII	A81062	gene	822924	825839	.	+	.	ID=A81062_G0043450;Name=YMR288W
Sc_chrXIII	A81062	mRNA	822924	825839	.	+	.	ID=A81062_G0043450.mRNA.1;Name=A81062_G0043450.mRNA.1;Parent=A81062_G0043450
Sc_chrXIII	A81062	exon	822924	825839	.	+	.	ID=A81062_G0043450.mRNA.1.exon.1;Name=A81062_G0043450.mRNA.1.exon.1;Parent=A81062_G0043450.mRNA.1
Sc_chrXIII	A81062	CDS	822924	825839	.	+	0	ID=A81062_G0043450.mRNA.1.CDS.1;Name=A81062_G0043450.mRNA.1.CDS.1;Parent=A81062_G0043450.mRNA.1
Sc_chrXIII	A81062	gene	826038	827162	.	+	.	ID=A81062_G0043460;Name=YMR289W
Sc_chrXIII	A81062	mRNA	826038	827162	.	+	.	ID=A81062_G0043460.mRNA.1;Name=A81062_G0043460.mRNA.1;Parent=A81062_G0043460
Sc_chrXIII	A81062	exon	826038	827162	.	+	.	ID=A81062_G0043460.mRNA.1.exon.1;Name=A81062_G0043460.mRNA.1.exon.1;Parent=A81062_G0043460.mRNA.1
Sc_chrXIII	A81062	CDS	826038	827162	.	+	0	ID=A81062_G0043460.mRNA.1.CDS.1;Name=A81062_G0043460.mRNA.1.CDS.1;Parent=A81062_G0043460.mRNA.1
Sc_chrXIII	A81062	gene	827427	828944	.	-	.	ID=A81062_G0043470;Name=YMR290C
Sc_chrXIII	A81062	mRNA	827427	828944	.	-	.	ID=A81062_G0043470.mRNA.1;Name=A81062_G0043470.mRNA.1;Parent=A81062_G0043470
Sc_chrXIII	A81062	exon	827427	828944	.	-	.	ID=A81062_G0043470.mRNA.1.exon.1;Name=A81062_G0043470.mRNA.1.exon.1;Parent=A81062_G0043470.mRNA.1
Sc_chrXIII	A81062	CDS	827427	828944	.	-	0	ID=A81062_G0043470.mRNA.1.CDS.1;Name=A81062_G0043470.mRNA.1.CDS.1;Parent=A81062_G0043470.mRNA.1
Sc_chrXIII	A81062	gene	829987	831747	.	+	.	ID=A81062_G0043480;Name=YMR291W
Sc_chrXIII	A81062	mRNA	829987	831747	.	+	.	ID=A81062_G0043480.mRNA.1;Name=A81062_G0043480.mRNA.1;Parent=A81062_G0043480
Sc_chrXIII	A81062	exon	829987	831747	.	+	.	ID=A81062_G0043480.mRNA.1.exon.1;Name=A81062_G0043480.mRNA.1.exon.1;Parent=A81062_G0043480.mRNA.1
Sc_chrXIII	A81062	CDS	829987	831747	.	+	0	ID=A81062_G0043480.mRNA.1.CDS.1;Name=A81062_G0043480.mRNA.1.CDS.1;Parent=A81062_G0043480.mRNA.1
Sc_chrXIII	A81062	gene	832150	832639	.	+	.	ID=A81062_G0043490;Name=YMR292W
Sc_chrXIII	A81062	mRNA	832150	832639	.	+	.	ID=A81062_G0043490.mRNA.1;Name=A81062_G0043490.mRNA.1;Parent=A81062_G0043490
Sc_chrXIII	A81062	exon	832150	832171	.	+	.	ID=A81062_G0043490.mRNA.1.exon.1;Name=A81062_G0043490.mRNA.1.exon.1;Parent=A81062_G0043490.mRNA.1
Sc_chrXIII	A81062	exon	832245	832639	.	+	.	ID=A81062_G0043490.mRNA.1.exon.2;Name=A81062_G0043490.mRNA.1.exon.2;Parent=A81062_G0043490.mRNA.1
Sc_chrXIII	A81062	CDS	832150	832171	.	+	0	ID=A81062_G0043490.mRNA.1.CDS.1;Name=A81062_G0043490.mRNA.1.CDS.1;Parent=A81062_G0043490.mRNA.1
Sc_chrXIII	A81062	CDS	832245	832639	.	+	2	ID=A81062_G0043490.mRNA.1.CDS.2;Name=A81062_G0043490.mRNA.1.CDS.2;Parent=A81062_G0043490.mRNA.1
Sc_chrXIII	A81062	gene	832745	834139	.	-	.	ID=A81062_G0043500;Name=YMR293C
Sc_chrXIII	A81062	mRNA	832745	834139	.	-	.	ID=A81062_G0043500.mRNA.1;Name=A81062_G0043500.mRNA.1;Parent=A81062_G0043500
Sc_chrXIII	A81062	exon	832745	834139	.	-	.	ID=A81062_G0043500.mRNA.1.exon.1;Name=A81062_G0043500.mRNA.1.exon.1;Parent=A81062_G0043500.mRNA.1
Sc_chrXIII	A81062	CDS	832745	834139	.	-	0	ID=A81062_G0043500.mRNA.1.CDS.1;Name=A81062_G0043500.mRNA.1.CDS.1;Parent=A81062_G0043500.mRNA.1
Sc_chrXIII	A81062	gene	834314	835435	.	+	.	ID=A81062_G0043510;Name=YMR294W
Sc_chrXIII	A81062	mRNA	834314	835435	.	+	.	ID=A81062_G0043510.mRNA.1;Name=A81062_G0043510.mRNA.1;Parent=A81062_G0043510
Sc_chrXIII	A81062	exon	834314	835435	.	+	.	ID=A81062_G0043510.mRNA.1.exon.1;Name=A81062_G0043510.mRNA.1.exon.1;Parent=A81062_G0043510.mRNA.1
Sc_chrXIII	A81062	CDS	834314	835435	.	+	0	ID=A81062_G0043510.mRNA.1.CDS.1;Name=A81062_G0043510.mRNA.1.CDS.1;Parent=A81062_G0043510.mRNA.1
Sc_chrXIII	A81062	gene	835645	836238	.	-	.	ID=A81062_G0043520;Name=YMR295C
Sc_chrXIII	A81062	mRNA	835645	836238	.	-	.	ID=A81062_G0043520.mRNA.1;Name=A81062_G0043520.mRNA.1;Parent=A81062_G0043520
Sc_chrXIII	A81062	exon	835645	836238	.	-	.	ID=A81062_G0043520.mRNA.1.exon.1;Name=A81062_G0043520.mRNA.1.exon.1;Parent=A81062_G0043520.mRNA.1
Sc_chrXIII	A81062	CDS	835645	836238	.	-	0	ID=A81062_G0043520.mRNA.1.CDS.1;Name=A81062_G0043520.mRNA.1.CDS.1;Parent=A81062_G0043520.mRNA.1
Sc_chrXIII	A81062	gene	836561	838237	.	-	.	ID=A81062_G0043530;Name=YMR296C
Sc_chrXIII	A81062	mRNA	836561	838237	.	-	.	ID=A81062_G0043530.mRNA.1;Name=A81062_G0043530.mRNA.1;Parent=A81062_G0043530
Sc_chrXIII	A81062	exon	836561	838237	.	-	.	ID=A81062_G0043530.mRNA.1.exon.1;Name=A81062_G0043530.mRNA.1.exon.1;Parent=A81062_G0043530.mRNA.1
Sc_chrXIII	A81062	CDS	836561	838237	.	-	0	ID=A81062_G0043530.mRNA.1.CDS.1;Name=A81062_G0043530.mRNA.1.CDS.1;Parent=A81062_G0043530.mRNA.1
Sc_chrXIII	A81062	gene	839274	840872	.	+	.	ID=A81062_G0043540;Name=YMR297W
Sc_chrXIII	A81062	mRNA	839274	840872	.	+	.	ID=A81062_G0043540.mRNA.1;Name=A81062_G0043540.mRNA.1;Parent=A81062_G0043540
Sc_chrXIII	A81062	exon	839274	840872	.	+	.	ID=A81062_G0043540.mRNA.1.exon.1;Name=A81062_G0043540.mRNA.1.exon.1;Parent=A81062_G0043540.mRNA.1
Sc_chrXIII	A81062	CDS	839274	840872	.	+	0	ID=A81062_G0043540.mRNA.1.CDS.1;Name=A81062_G0043540.mRNA.1.CDS.1;Parent=A81062_G0043540.mRNA.1
Sc_chrXIII	A81062	gene	841172	841624	.	+	.	ID=A81062_G0043550;Name=YMR298W
Sc_chrXIII	A81062	mRNA	841172	841624	.	+	.	ID=A81062_G0043550.mRNA.1;Name=A81062_G0043550.mRNA.1;Parent=A81062_G0043550
Sc_chrXIII	A81062	exon	841172	841624	.	+	.	ID=A81062_G0043550.mRNA.1.exon.1;Name=A81062_G0043550.mRNA.1.exon.1;Parent=A81062_G0043550.mRNA.1
Sc_chrXIII	A81062	CDS	841172	841624	.	+	0	ID=A81062_G0043550.mRNA.1.CDS.1;Name=A81062_G0043550.mRNA.1.CDS.1;Parent=A81062_G0043550.mRNA.1
Sc_chrXIII	A81062	gene	841765	842703	.	-	.	ID=A81062_G0043560;Name=YMR299C
Sc_chrXIII	A81062	mRNA	841765	842703	.	-	.	ID=A81062_G0043560.mRNA.1;Name=A81062_G0043560.mRNA.1;Parent=A81062_G0043560
Sc_chrXIII	A81062	exon	841765	842703	.	-	.	ID=A81062_G0043560.mRNA.1.exon.1;Name=A81062_G0043560.mRNA.1.exon.1;Parent=A81062_G0043560.mRNA.1
Sc_chrXIII	A81062	CDS	841765	842703	.	-	0	ID=A81062_G0043560.mRNA.1.CDS.1;Name=A81062_G0043560.mRNA.1.CDS.1;Parent=A81062_G0043560.mRNA.1
Sc_chrXIII	A81062	gene	842910	844442	.	-	.	ID=A81062_G0043570;Name=YMR300C
Sc_chrXIII	A81062	mRNA	842910	844442	.	-	.	ID=A81062_G0043570.mRNA.1;Name=A81062_G0043570.mRNA.1;Parent=A81062_G0043570
Sc_chrXIII	A81062	exon	842910	844442	.	-	.	ID=A81062_G0043570.mRNA.1.exon.1;Name=A81062_G0043570.mRNA.1.exon.1;Parent=A81062_G0043570.mRNA.1
Sc_chrXIII	A81062	CDS	842910	844442	.	-	0	ID=A81062_G0043570.mRNA.1.CDS.1;Name=A81062_G0043570.mRNA.1.CDS.1;Parent=A81062_G0043570.mRNA.1
Sc_chrXIII	A81062	gene	844906	846978	.	-	.	ID=A81062_G0043580;Name=YMR301C
Sc_chrXIII	A81062	mRNA	844906	846978	.	-	.	ID=A81062_G0043580.mRNA.1;Name=A81062_G0043580.mRNA.1;Parent=A81062_G0043580
Sc_chrXIII	A81062	exon	844906	846978	.	-	.	ID=A81062_G0043580.mRNA.1.exon.1;Name=A81062_G0043580.mRNA.1.exon.1;Parent=A81062_G0043580.mRNA.1
Sc_chrXIII	A81062	CDS	844906	846978	.	-	0	ID=A81062_G0043580.mRNA.1.CDS.1;Name=A81062_G0043580.mRNA.1.CDS.1;Parent=A81062_G0043580.mRNA.1
Sc_chrXIII	A81062	gene	847424	849976	.	-	.	ID=A81062_G0043590;Name=YMR302C
Sc_chrXIII	A81062	mRNA	847424	849976	.	-	.	ID=A81062_G0043590.mRNA.1;Name=A81062_G0043590.mRNA.1;Parent=A81062_G0043590
Sc_chrXIII	A81062	exon	847424	849976	.	-	.	ID=A81062_G0043590.mRNA.1.exon.1;Name=A81062_G0043590.mRNA.1.exon.1;Parent=A81062_G0043590.mRNA.1
Sc_chrXIII	A81062	CDS	847424	849976	.	-	0	ID=A81062_G0043590.mRNA.1.CDS.1;Name=A81062_G0043590.mRNA.1.CDS.1;Parent=A81062_G0043590.mRNA.1
Sc_chrXIII	A81062	gene	850642	851688	.	-	.	ID=A81062_G0043600;Name=YMR303C
Sc_chrXIII	A81062	mRNA	850642	851688	.	-	.	ID=A81062_G0043600.mRNA.1;Name=A81062_G0043600.mRNA.1;Parent=A81062_G0043600
Sc_chrXIII	A81062	exon	850642	851688	.	-	.	ID=A81062_G0043600.mRNA.1.exon.1;Name=A81062_G0043600.mRNA.1.exon.1;Parent=A81062_G0043600.mRNA.1
Sc_chrXIII	A81062	CDS	850642	851688	.	-	0	ID=A81062_G0043600.mRNA.1.CDS.1;Name=A81062_G0043600.mRNA.1.CDS.1;Parent=A81062_G0043600.mRNA.1
Sc_chrXIII	A81062	gene	852334	856026	.	+	.	ID=A81062_G0043610;Name=YMR304W
Sc_chrXIII	A81062	mRNA	852334	856026	.	+	.	ID=A81062_G0043610.mRNA.1;Name=A81062_G0043610.mRNA.1;Parent=A81062_G0043610
Sc_chrXIII	A81062	exon	852334	856026	.	+	.	ID=A81062_G0043610.mRNA.1.exon.1;Name=A81062_G0043610.mRNA.1.exon.1;Parent=A81062_G0043610.mRNA.1
Sc_chrXIII	A81062	CDS	852334	856026	.	+	0	ID=A81062_G0043610.mRNA.1.CDS.1;Name=A81062_G0043610.mRNA.1.CDS.1;Parent=A81062_G0043610.mRNA.1
Sc_chrXIII	A81062	gene	856430	857599	.	-	.	ID=A81062_G0043620;Name=YMR305C
Sc_chrXIII	A81062	mRNA	856430	857599	.	-	.	ID=A81062_G0043620.mRNA.1;Name=A81062_G0043620.mRNA.1;Parent=A81062_G0043620
Sc_chrXIII	A81062	exon	856430	857599	.	-	.	ID=A81062_G0043620.mRNA.1.exon.1;Name=A81062_G0043620.mRNA.1.exon.1;Parent=A81062_G0043620.mRNA.1
Sc_chrXIII	A81062	CDS	856430	857599	.	-	0	ID=A81062_G0043620.mRNA.1.CDS.1;Name=A81062_G0043620.mRNA.1.CDS.1;Parent=A81062_G0043620.mRNA.1
Sc_chrXIII	A81062	gene	858526	863883	.	+	.	ID=A81062_G0043630;Name=YMR306W
Sc_chrXIII	A81062	mRNA	858526	863883	.	+	.	ID=A81062_G0043630.mRNA.1;Name=A81062_G0043630.mRNA.1;Parent=A81062_G0043630
Sc_chrXIII	A81062	exon	858526	863883	.	+	.	ID=A81062_G0043630.mRNA.1.exon.1;Name=A81062_G0043630.mRNA.1.exon.1;Parent=A81062_G0043630.mRNA.1
Sc_chrXIII	A81062	CDS	858526	863883	.	+	0	ID=A81062_G0043630.mRNA.1.CDS.1;Name=A81062_G0043630.mRNA.1.CDS.1;Parent=A81062_G0043630.mRNA.1
Sc_chrXIII	A81062	gene	864369	866048	.	+	.	ID=A81062_G0043640;Name=YMR307W
Sc_chrXIII	A81062	mRNA	864369	866048	.	+	.	ID=A81062_G0043640.mRNA.1;Name=A81062_G0043640.mRNA.1;Parent=A81062_G0043640
Sc_chrXIII	A81062	exon	864369	866048	.	+	.	ID=A81062_G0043640.mRNA.1.exon.1;Name=A81062_G0043640.mRNA.1.exon.1;Parent=A81062_G0043640.mRNA.1
Sc_chrXIII	A81062	CDS	864369	866048	.	+	0	ID=A81062_G0043640.mRNA.1.CDS.1;Name=A81062_G0043640.mRNA.1.CDS.1;Parent=A81062_G0043640.mRNA.1
Sc_chrXIII	A81062	gene	866318	869587	.	-	.	ID=A81062_G0043650;Name=YMR308C
Sc_chrXIII	A81062	mRNA	866318	869587	.	-	.	ID=A81062_G0043650.mRNA.1;Name=A81062_G0043650.mRNA.1;Parent=A81062_G0043650
Sc_chrXIII	A81062	exon	866318	869587	.	-	.	ID=A81062_G0043650.mRNA.1.exon.1;Name=A81062_G0043650.mRNA.1.exon.1;Parent=A81062_G0043650.mRNA.1
Sc_chrXIII	A81062	CDS	866318	869587	.	-	0	ID=A81062_G0043650.mRNA.1.CDS.1;Name=A81062_G0043650.mRNA.1.CDS.1;Parent=A81062_G0043650.mRNA.1
Sc_chrXIII	A81062	gene	870353	872791	.	-	.	ID=A81062_G0043660;Name=YMR309C
Sc_chrXIII	A81062	mRNA	870353	872791	.	-	.	ID=A81062_G0043660.mRNA.1;Name=A81062_G0043660.mRNA.1;Parent=A81062_G0043660
Sc_chrXIII	A81062	exon	870353	872791	.	-	.	ID=A81062_G0043660.mRNA.1.exon.1;Name=A81062_G0043660.mRNA.1.exon.1;Parent=A81062_G0043660.mRNA.1
Sc_chrXIII	A81062	CDS	870353	872791	.	-	0	ID=A81062_G0043660.mRNA.1.CDS.1;Name=A81062_G0043660.mRNA.1.CDS.1;Parent=A81062_G0043660.mRNA.1
Sc_chrXIII	A81062	gene	873081	874034	.	-	.	ID=A81062_G0043670;Name=YMR310C
Sc_chrXIII	A81062	mRNA	873081	874034	.	-	.	ID=A81062_G0043670.mRNA.1;Name=A81062_G0043670.mRNA.1;Parent=A81062_G0043670
Sc_chrXIII	A81062	exon	873081	874034	.	-	.	ID=A81062_G0043670.mRNA.1.exon.1;Name=A81062_G0043670.mRNA.1.exon.1;Parent=A81062_G0043670.mRNA.1
Sc_chrXIII	A81062	CDS	873081	874034	.	-	0	ID=A81062_G0043670.mRNA.1.CDS.1;Name=A81062_G0043670.mRNA.1.CDS.1;Parent=A81062_G0043670.mRNA.1
Sc_chrXIII	A81062	gene	874279	874968	.	-	.	ID=A81062_G0043680;Name=YMR311C
Sc_chrXIII	A81062	mRNA	874279	874968	.	-	.	ID=A81062_G0043680.mRNA.1;Name=A81062_G0043680.mRNA.1;Parent=A81062_G0043680
Sc_chrXIII	A81062	exon	874279	874968	.	-	.	ID=A81062_G0043680.mRNA.1.exon.1;Name=A81062_G0043680.mRNA.1.exon.1;Parent=A81062_G0043680.mRNA.1
Sc_chrXIII	A81062	CDS	874279	874968	.	-	0	ID=A81062_G0043680.mRNA.1.CDS.1;Name=A81062_G0043680.mRNA.1.CDS.1;Parent=A81062_G0043680.mRNA.1
Sc_chrXIII	A81062	gene	875770	876591	.	+	.	ID=A81062_G0043690;Name=YMR312W
Sc_chrXIII	A81062	mRNA	875770	876591	.	+	.	ID=A81062_G0043690.mRNA.1;Name=A81062_G0043690.mRNA.1;Parent=A81062_G0043690
Sc_chrXIII	A81062	exon	875770	876591	.	+	.	ID=A81062_G0043690.mRNA.1.exon.1;Name=A81062_G0043690.mRNA.1.exon.1;Parent=A81062_G0043690.mRNA.1
Sc_chrXIII	A81062	CDS	875770	876591	.	+	0	ID=A81062_G0043690.mRNA.1.CDS.1;Name=A81062_G0043690.mRNA.1.CDS.1;Parent=A81062_G0043690.mRNA.1
Sc_chrXIII	A81062	gene	876744	878672	.	-	.	ID=A81062_G0043700;Name=YMR313C
Sc_chrXIII	A81062	mRNA	876744	878672	.	-	.	ID=A81062_G0043700.mRNA.1;Name=A81062_G0043700.mRNA.1;Parent=A81062_G0043700
Sc_chrXIII	A81062	exon	876744	878672	.	-	.	ID=A81062_G0043700.mRNA.1.exon.1;Name=A81062_G0043700.mRNA.1.exon.1;Parent=A81062_G0043700.mRNA.1
Sc_chrXIII	A81062	CDS	876744	878672	.	-	0	ID=A81062_G0043700.mRNA.1.CDS.1;Name=A81062_G0043700.mRNA.1.CDS.1;Parent=A81062_G0043700.mRNA.1
Sc_chrXIII	A81062	gene	879072	879776	.	+	.	ID=A81062_G0043710;Name=YMR314W
Sc_chrXIII	A81062	mRNA	879072	879776	.	+	.	ID=A81062_G0043710.mRNA.1;Name=A81062_G0043710.mRNA.1;Parent=A81062_G0043710
Sc_chrXIII	A81062	exon	879072	879776	.	+	.	ID=A81062_G0043710.mRNA.1.exon.1;Name=A81062_G0043710.mRNA.1.exon.1;Parent=A81062_G0043710.mRNA.1
Sc_chrXIII	A81062	CDS	879072	879776	.	+	0	ID=A81062_G0043710.mRNA.1.CDS.1;Name=A81062_G0043710.mRNA.1.CDS.1;Parent=A81062_G0043710.mRNA.1
Sc_chrXIII	A81062	gene	880163	881212	.	+	.	ID=A81062_G0043720;Name=YMR315W
Sc_chrXIII	A81062	mRNA	880163	881212	.	+	.	ID=A81062_G0043720.mRNA.1;Name=A81062_G0043720.mRNA.1;Parent=A81062_G0043720
Sc_chrXIII	A81062	exon	880163	881212	.	+	.	ID=A81062_G0043720.mRNA.1.exon.1;Name=A81062_G0043720.mRNA.1.exon.1;Parent=A81062_G0043720.mRNA.1
Sc_chrXIII	A81062	CDS	880163	881212	.	+	0	ID=A81062_G0043720.mRNA.1.CDS.1;Name=A81062_G0043720.mRNA.1.CDS.1;Parent=A81062_G0043720.mRNA.1
Sc_chrXIII	A81062	gene	883023	883334	.	-	.	ID=A81062_G0043730;Name=YMR316C-A
Sc_chrXIII	A81062	mRNA	883023	883334	.	-	.	ID=A81062_G0043730.mRNA.1;Name=A81062_G0043730.mRNA.1;Parent=A81062_G0043730
Sc_chrXIII	A81062	exon	883023	883334	.	-	.	ID=A81062_G0043730.mRNA.1.exon.1;Name=A81062_G0043730.mRNA.1.exon.1;Parent=A81062_G0043730.mRNA.1
Sc_chrXIII	A81062	CDS	883023	883334	.	-	0	ID=A81062_G0043730.mRNA.1.CDS.1;Name=A81062_G0043730.mRNA.1.CDS.1;Parent=A81062_G0043730.mRNA.1
Sc_chrXIII	A81062	gene	884725	888022	.	+	.	ID=A81062_G0043740;Name=YMR317W
Sc_chrXIII	A81062	mRNA	884725	888022	.	+	.	ID=A81062_G0043740.mRNA.1;Name=A81062_G0043740.mRNA.1;Parent=A81062_G0043740
Sc_chrXIII	A81062	exon	884725	887450	.	+	.	ID=A81062_G0043740.mRNA.1.exon.1;Name=A81062_G0043740.mRNA.1.exon.1;Parent=A81062_G0043740.mRNA.1
Sc_chrXIII	A81062	exon	887512	888022	.	+	.	ID=A81062_G0043740.mRNA.1.exon.2;Name=A81062_G0043740.mRNA.1.exon.2;Parent=A81062_G0043740.mRNA.1
Sc_chrXIII	A81062	CDS	884725	887450	.	+	0	ID=A81062_G0043740.mRNA.1.CDS.1;Name=A81062_G0043740.mRNA.1.CDS.1;Parent=A81062_G0043740.mRNA.1
Sc_chrXIII	A81062	CDS	887512	888022	.	+	1	ID=A81062_G0043740.mRNA.1.CDS.2;Name=A81062_G0043740.mRNA.1.CDS.2;Parent=A81062_G0043740.mRNA.1
Sc_chrXIII	A81062	gene	888297	889379	.	-	.	ID=A81062_G0043750;Name=YMR318C
Sc_chrXIII	A81062	mRNA	888297	889379	.	-	.	ID=A81062_G0043750.mRNA.1;Name=A81062_G0043750.mRNA.1;Parent=A81062_G0043750
Sc_chrXIII	A81062	exon	888297	889379	.	-	.	ID=A81062_G0043750.mRNA.1.exon.1;Name=A81062_G0043750.mRNA.1.exon.1;Parent=A81062_G0043750.mRNA.1
Sc_chrXIII	A81062	CDS	888297	889379	.	-	0	ID=A81062_G0043750.mRNA.1.CDS.1;Name=A81062_G0043750.mRNA.1.CDS.1;Parent=A81062_G0043750.mRNA.1
Sc_chrXIII	A81062	gene	890116	891774	.	-	.	ID=A81062_G0043760;Name=YMR319C
Sc_chrXIII	A81062	mRNA	890116	891774	.	-	.	ID=A81062_G0043760.mRNA.1;Name=A81062_G0043760.mRNA.1;Parent=A81062_G0043760
Sc_chrXIII	A81062	exon	890116	891774	.	-	.	ID=A81062_G0043760.mRNA.1.exon.1;Name=A81062_G0043760.mRNA.1.exon.1;Parent=A81062_G0043760.mRNA.1
Sc_chrXIII	A81062	CDS	890116	891774	.	-	0	ID=A81062_G0043760.mRNA.1.CDS.1;Name=A81062_G0043760.mRNA.1.CDS.1;Parent=A81062_G0043760.mRNA.1
Sc_chrXIII	A81062	gene	894812	895789	.	-	.	ID=A81062_G0043770;Name=YPL273W
Sc_chrXIII	A81062	mRNA	894812	895789	.	-	.	ID=A81062_G0043770.mRNA.1;Name=A81062_G0043770.mRNA.1;Parent=A81062_G0043770
Sc_chrXIII	A81062	exon	894812	895789	.	-	.	ID=A81062_G0043770.mRNA.1.exon.1;Name=A81062_G0043770.mRNA.1.exon.1;Parent=A81062_G0043770.mRNA.1
Sc_chrXIII	A81062	CDS	894812	895789	.	-	0	ID=A81062_G0043770.mRNA.1.CDS.1;Name=A81062_G0043770.mRNA.1.CDS.1;Parent=A81062_G0043770.mRNA.1
Sc_chrXIII	A81062	gene	896175	897578	.	-	.	ID=A81062_G0043780;Name=A81062_G0043780
Sc_chrXIII	A81062	mRNA	896175	897578	.	-	.	ID=A81062_G0043780.mRNA.1;Name=A81062_G0043780.mRNA.1;Parent=A81062_G0043780
Sc_chrXIII	A81062	exon	896175	897578	.	-	.	ID=A81062_G0043780.mRNA.1.exon.1;Name=A81062_G0043780.mRNA.1.exon.1;Parent=A81062_G0043780.mRNA.1
Sc_chrXIII	A81062	CDS	896175	897578	.	-	0	ID=A81062_G0043780.mRNA.1.CDS.1;Name=A81062_G0043780.mRNA.1.CDS.1;Parent=A81062_G0043780.mRNA.1
Sc_chrXIII	A81062	gene	897657	897938	.	-	.	ID=A81062_G0043790;Name=A81062_G0043790
Sc_chrXIII	A81062	mRNA	897657	897938	.	-	.	ID=A81062_G0043790.mRNA.1;Name=A81062_G0043790.mRNA.1;Parent=A81062_G0043790
Sc_chrXIII	A81062	exon	897657	897938	.	-	.	ID=A81062_G0043790.mRNA.1.exon.1;Name=A81062_G0043790.mRNA.1.exon.1;Parent=A81062_G0043790.mRNA.1
Sc_chrXIII	A81062	CDS	897657	897938	.	-	0	ID=A81062_G0043790.mRNA.1.CDS.1;Name=A81062_G0043790.mRNA.1.CDS.1;Parent=A81062_G0043790.mRNA.1
Sc_chrXIII	A81062	gene	901338	901919	.	-	.	ID=A81062_G0043800;Name=A81062_G0043800
Sc_chrXIII	A81062	mRNA	901338	901919	.	-	.	ID=A81062_G0043800.mRNA.1;Name=A81062_G0043800.mRNA.1;Parent=A81062_G0043800
Sc_chrXIII	A81062	exon	901338	901832	.	-	.	ID=A81062_G0043800.mRNA.1.exon.2;Name=A81062_G0043800.mRNA.1.exon.2;Parent=A81062_G0043800.mRNA.1
Sc_chrXIII	A81062	exon	901908	901919	.	-	.	ID=A81062_G0043800.mRNA.1.exon.1;Name=A81062_G0043800.mRNA.1.exon.1;Parent=A81062_G0043800.mRNA.1
Sc_chrXIII	A81062	CDS	901338	901832	.	-	0	ID=A81062_G0043800.mRNA.1.CDS.2;Name=A81062_G0043800.mRNA.1.CDS.2;Parent=A81062_G0043800.mRNA.1
Sc_chrXIII	A81062	CDS	901908	901919	.	-	0	ID=A81062_G0043800.mRNA.1.CDS.1;Name=A81062_G0043800.mRNA.1.CDS.1;Parent=A81062_G0043800.mRNA.1
Sc_chrXIII	A81062	gene	902902	904779	.	+	.	ID=A81062_G0043810;Name=A81062_G0043810
Sc_chrXIII	A81062	mRNA	902902	904779	.	+	.	ID=A81062_G0043810.mRNA.1;Name=A81062_G0043810.mRNA.1;Parent=A81062_G0043810
Sc_chrXIII	A81062	exon	902902	904779	.	+	.	ID=A81062_G0043810.mRNA.1.exon.1;Name=A81062_G0043810.mRNA.1.exon.1;Parent=A81062_G0043810.mRNA.1
Sc_chrXIII	A81062	CDS	902902	904779	.	+	0	ID=A81062_G0043810.mRNA.1.CDS.1;Name=A81062_G0043810.mRNA.1.CDS.1;Parent=A81062_G0043810.mRNA.1
Sc_chrXIII	A81062	gene	905477	906604	.	+	.	ID=A81062_G0043820;Name=A81062_G0043820
Sc_chrXIII	A81062	mRNA	905477	906604	.	+	.	ID=A81062_G0043820.mRNA.1;Name=A81062_G0043820.mRNA.1;Parent=A81062_G0043820
Sc_chrXIII	A81062	exon	905477	906604	.	+	.	ID=A81062_G0043820.mRNA.1.exon.1;Name=A81062_G0043820.mRNA.1.exon.1;Parent=A81062_G0043820.mRNA.1
Sc_chrXIII	A81062	CDS	905477	906604	.	+	0	ID=A81062_G0043820.mRNA.1.CDS.1;Name=A81062_G0043820.mRNA.1.CDS.1;Parent=A81062_G0043820.mRNA.1
Sc_chrXIII	A81062	gene	907242	907955	.	-	.	ID=A81062_G0043830;Name=YMR322C
Sc_chrXIII	A81062	mRNA	907242	907955	.	-	.	ID=A81062_G0043830.mRNA.1;Name=A81062_G0043830.mRNA.1;Parent=A81062_G0043830
Sc_chrXIII	A81062	exon	907242	907955	.	-	.	ID=A81062_G0043830.mRNA.1.exon.1;Name=A81062_G0043830.mRNA.1.exon.1;Parent=A81062_G0043830.mRNA.1
Sc_chrXIII	A81062	CDS	907242	907955	.	-	0	ID=A81062_G0043830.mRNA.1.CDS.1;Name=A81062_G0043830.mRNA.1.CDS.1;Parent=A81062_G0043830.mRNA.1
Sc_chrXIII	A81062	gene	908259	908432	.	+	.	ID=A81062_G0043840;Name=A81062_G0043840
Sc_chrXIII	A81062	mRNA	908259	908432	.	+	.	ID=A81062_G0043840.mRNA.1;Name=A81062_G0043840.mRNA.1;Parent=A81062_G0043840
Sc_chrXIII	A81062	exon	908259	908432	.	+	.	ID=A81062_G0043840.mRNA.1.exon.1;Name=A81062_G0043840.mRNA.1.exon.1;Parent=A81062_G0043840.mRNA.1
Sc_chrXIII	A81062	CDS	908259	908432	.	+	0	ID=A81062_G0043840.mRNA.1.CDS.1;Name=A81062_G0043840.mRNA.1.CDS.1;Parent=A81062_G0043840.mRNA.1
Sc_chrXIII	A81062	gene	908973	910286	.	+	.	ID=A81062_G0043850;Name=YMR323W
Sc_chrXIII	A81062	mRNA	908973	910286	.	+	.	ID=A81062_G0043850.mRNA.1;Name=A81062_G0043850.mRNA.1;Parent=A81062_G0043850
Sc_chrXIII	A81062	exon	908973	910286	.	+	.	ID=A81062_G0043850.mRNA.1.exon.1;Name=A81062_G0043850.mRNA.1.exon.1;Parent=A81062_G0043850.mRNA.1
Sc_chrXIII	A81062	CDS	908973	910286	.	+	0	ID=A81062_G0043850.mRNA.1.CDS.1;Name=A81062_G0043850.mRNA.1.CDS.1;Parent=A81062_G0043850.mRNA.1
Sc_chrXIII	A81062	gene	911095	911322	.	-	.	ID=A81062_G0043860;Name=A81062_G0043860
Sc_chrXIII	A81062	mRNA	911095	911322	.	-	.	ID=A81062_G0043860.mRNA.1;Name=A81062_G0043860.mRNA.1;Parent=A81062_G0043860
Sc_chrXIII	A81062	exon	911095	911322	.	-	.	ID=A81062_G0043860.mRNA.1.exon.1;Name=A81062_G0043860.mRNA.1.exon.1;Parent=A81062_G0043860.mRNA.1
Sc_chrXIII	A81062	CDS	911095	911322	.	-	0	ID=A81062_G0043860.mRNA.1.CDS.1;Name=A81062_G0043860.mRNA.1.CDS.1;Parent=A81062_G0043860.mRNA.1
Sc_chrXIII	A81062	gene	911416	911910	.	+	.	ID=A81062_G0043870;Name=YOR394W/YPL282C
Sc_chrXIII	A81062	mRNA	911416	911910	.	+	.	ID=A81062_G0043870.mRNA.1;Name=A81062_G0043870.mRNA.1;Parent=A81062_G0043870
Sc_chrXIII	A81062	exon	911416	911910	.	+	.	ID=A81062_G0043870.mRNA.1.exon.1;Name=A81062_G0043870.mRNA.1.exon.1;Parent=A81062_G0043870.mRNA.1
Sc_chrXIII	A81062	CDS	911416	911910	.	+	0	ID=A81062_G0043870.mRNA.1.CDS.1;Name=A81062_G0043870.mRNA.1.CDS.1;Parent=A81062_G0043870.mRNA.1
Sc_chrXIII	A81062	X_element_partial	912435	912593	.	+	.	ID=X_element_partial:Sc_chrXIII:912435-912593:+;Name=X_element_partial:Sc_chrXIII:912435-912593:+
Sc_chrXIII	A81062	gene	912617	912934	.	-	.	ID=A81062_G0043880;Name=A81062_G0043880
Sc_chrXIII	A81062	mRNA	912617	912934	.	-	.	ID=A81062_G0043880.mRNA.1;Name=A81062_G0043880.mRNA.1;Parent=A81062_G0043880
Sc_chrXIII	A81062	exon	912617	912934	.	-	.	ID=A81062_G0043880.mRNA.1.exon.1;Name=A81062_G0043880.mRNA.1.exon.1;Parent=A81062_G0043880.mRNA.1
Sc_chrXIII	A81062	CDS	912617	912934	.	-	0	ID=A81062_G0043880.mRNA.1.CDS.1;Name=A81062_G0043880.mRNA.1.CDS.1;Parent=A81062_G0043880.mRNA.1
Sc_chrXIII	A81062	gene	913624	914339	.	+	.	ID=A81062_G0043890;Name=A81062_G0043890
Sc_chrXIII	A81062	mRNA	913624	914339	.	+	.	ID=A81062_G0043890.mRNA.1;Name=A81062_G0043890.mRNA.1;Parent=A81062_G0043890
Sc_chrXIII	A81062	exon	913624	913829	.	+	.	ID=A81062_G0043890.mRNA.1.exon.1;Name=A81062_G0043890.mRNA.1.exon.1;Parent=A81062_G0043890.mRNA.1
Sc_chrXIII	A81062	exon	914330	914339	.	+	.	ID=A81062_G0043890.mRNA.1.exon.2;Name=A81062_G0043890.mRNA.1.exon.2;Parent=A81062_G0043890.mRNA.1
Sc_chrXIII	A81062	CDS	913624	913829	.	+	0	ID=A81062_G0043890.mRNA.1.CDS.1;Name=A81062_G0043890.mRNA.1.CDS.1;Parent=A81062_G0043890.mRNA.1
Sc_chrXIII	A81062	CDS	914330	914339	.	+	1	ID=A81062_G0043890.mRNA.1.CDS.2;Name=A81062_G0043890.mRNA.1.CDS.2;Parent=A81062_G0043890.mRNA.1
Sc_chrXIII	A81062	TY5_soloLTR	913926	914142	.	-	.	ID=TY5_soloLTR:Sc_chrXIII:913926-914142:-;Name=TY5_soloLTR:Sc_chrXIII:913926-914142:-
Sc_chrXIII	A81062	gene	914926	915591	.	-	.	ID=A81062_G0043900;Name=A81062_G0043900
Sc_chrXIII	A81062	mRNA	914926	915591	.	-	.	ID=A81062_G0043900.mRNA.1;Name=A81062_G0043900.mRNA.1;Parent=A81062_G0043900
Sc_chrXIII	A81062	exon	914926	915591	.	-	.	ID=A81062_G0043900.mRNA.1.exon.1;Name=A81062_G0043900.mRNA.1.exon.1;Parent=A81062_G0043900.mRNA.1
Sc_chrXIII	A81062	CDS	914926	915591	.	-	0	ID=A81062_G0043900.mRNA.1.CDS.1;Name=A81062_G0043900.mRNA.1.CDS.1;Parent=A81062_G0043900.mRNA.1
Sc_chrXIII	A81062	TY5_soloLTR	916208	916444	.	+	.	ID=TY5_soloLTR:Sc_chrXIII:916208-916444:+;Name=TY5_soloLTR:Sc_chrXIII:916208-916444:+
Sc_chrXIII	A81062	X_element	916654	917118	.	+	.	ID=X_element:Sc_chrXIII:916654-917118:+;Name=X_element:Sc_chrXIII:916654-917118:+
Sc_chrXIII	A81062	gene	916663	916917	.	-	.	ID=A81062_G0043910;Name=A81062_G0043910
Sc_chrXIII	A81062	mRNA	916663	916917	.	-	.	ID=A81062_G0043910.mRNA.1;Name=A81062_G0043910.mRNA.1;Parent=A81062_G0043910
Sc_chrXIII	A81062	exon	916663	916917	.	-	.	ID=A81062_G0043910.mRNA.1.exon.1;Name=A81062_G0043910.mRNA.1.exon.1;Parent=A81062_G0043910.mRNA.1
Sc_chrXIII	A81062	CDS	916663	916917	.	-	0	ID=A81062_G0043910.mRNA.1.CDS.1;Name=A81062_G0043910.mRNA.1.CDS.1;Parent=A81062_G0043910.mRNA.1
Sc_chrXIV	A81062	X_element	590	1048	.	-	.	ID=X_element:Sc_chrXIV:590-1048:-;Name=X_element:Sc_chrXIV:590-1048:-
Sc_chrXIV	A81062	gene	785	1039	.	+	.	ID=A81062_G0043920;Name=YNR077C
Sc_chrXIV	A81062	mRNA	785	1039	.	+	.	ID=A81062_G0043920.mRNA.1;Name=A81062_G0043920.mRNA.1;Parent=A81062_G0043920
Sc_chrXIV	A81062	exon	785	1039	.	+	.	ID=A81062_G0043920.mRNA.1.exon.1;Name=A81062_G0043920.mRNA.1.exon.1;Parent=A81062_G0043920.mRNA.1
Sc_chrXIV	A81062	CDS	785	1039	.	+	0	ID=A81062_G0043920.mRNA.1.CDS.1;Name=A81062_G0043920.mRNA.1.CDS.1;Parent=A81062_G0043920.mRNA.1
Sc_chrXIV	A81062	gene	1952	3091	.	+	.	ID=A81062_G0043930;Name=YGR295C
Sc_chrXIV	A81062	mRNA	1952	3091	.	+	.	ID=A81062_G0043930.mRNA.1;Name=A81062_G0043930.mRNA.1;Parent=A81062_G0043930
Sc_chrXIV	A81062	exon	1952	3091	.	+	.	ID=A81062_G0043930.mRNA.1.exon.1;Name=A81062_G0043930.mRNA.1.exon.1;Parent=A81062_G0043930.mRNA.1
Sc_chrXIV	A81062	CDS	1952	3091	.	+	0	ID=A81062_G0043930.mRNA.1.CDS.1;Name=A81062_G0043930.mRNA.1.CDS.1;Parent=A81062_G0043930.mRNA.1
Sc_chrXIV	A81062	gene	5070	5747	.	+	.	ID=A81062_G0043940;Name=YFL061W/YNL335W
Sc_chrXIV	A81062	mRNA	5070	5747	.	+	.	ID=A81062_G0043940.mRNA.1;Name=A81062_G0043940.mRNA.1;Parent=A81062_G0043940
Sc_chrXIV	A81062	exon	5070	5747	.	+	.	ID=A81062_G0043940.mRNA.1.exon.1;Name=A81062_G0043940.mRNA.1.exon.1;Parent=A81062_G0043940.mRNA.1
Sc_chrXIV	A81062	CDS	5070	5747	.	+	0	ID=A81062_G0043940.mRNA.1.CDS.1;Name=A81062_G0043940.mRNA.1.CDS.1;Parent=A81062_G0043940.mRNA.1
Sc_chrXIV	A81062	gene	5826	6494	.	-	.	ID=A81062_G0043950;Name=YFL060C/YNL334C
Sc_chrXIV	A81062	mRNA	5826	6494	.	-	.	ID=A81062_G0043950.mRNA.1;Name=A81062_G0043950.mRNA.1;Parent=A81062_G0043950
Sc_chrXIV	A81062	exon	5826	6494	.	-	.	ID=A81062_G0043950.mRNA.1.exon.1;Name=A81062_G0043950.mRNA.1.exon.1;Parent=A81062_G0043950.mRNA.1
Sc_chrXIV	A81062	CDS	5826	6494	.	-	0	ID=A81062_G0043950.mRNA.1.CDS.1;Name=A81062_G0043950.mRNA.1.CDS.1;Parent=A81062_G0043950.mRNA.1
Sc_chrXIV	A81062	gene	6891	7787	.	+	.	ID=A81062_G0043960;Name=YFL059W/YNL333W
Sc_chrXIV	A81062	mRNA	6891	7787	.	+	.	ID=A81062_G0043960.mRNA.1;Name=A81062_G0043960.mRNA.1;Parent=A81062_G0043960
Sc_chrXIV	A81062	exon	6891	7787	.	+	.	ID=A81062_G0043960.mRNA.1.exon.1;Name=A81062_G0043960.mRNA.1.exon.1;Parent=A81062_G0043960.mRNA.1
Sc_chrXIV	A81062	CDS	6891	7787	.	+	0	ID=A81062_G0043960.mRNA.1.CDS.1;Name=A81062_G0043960.mRNA.1.CDS.1;Parent=A81062_G0043960.mRNA.1
Sc_chrXIV	A81062	gene	8458	8781	.	+	.	ID=A81062_G0043970;Name=A81062_G0043970
Sc_chrXIV	A81062	mRNA	8458	8781	.	+	.	ID=A81062_G0043970.mRNA.1;Name=A81062_G0043970.mRNA.1;Parent=A81062_G0043970
Sc_chrXIV	A81062	exon	8458	8781	.	+	.	ID=A81062_G0043970.mRNA.1.exon.1;Name=A81062_G0043970.mRNA.1.exon.1;Parent=A81062_G0043970.mRNA.1
Sc_chrXIV	A81062	CDS	8458	8781	.	+	0	ID=A81062_G0043970.mRNA.1.CDS.1;Name=A81062_G0043970.mRNA.1.CDS.1;Parent=A81062_G0043970.mRNA.1
Sc_chrXIV	A81062	gene	8846	9478	.	+	.	ID=A81062_G0043980;Name=A81062_G0043980
Sc_chrXIV	A81062	mRNA	8846	9478	.	+	.	ID=A81062_G0043980.mRNA.1;Name=A81062_G0043980.mRNA.1;Parent=A81062_G0043980
Sc_chrXIV	A81062	exon	8846	9478	.	+	.	ID=A81062_G0043980.mRNA.1.exon.1;Name=A81062_G0043980.mRNA.1.exon.1;Parent=A81062_G0043980.mRNA.1
Sc_chrXIV	A81062	CDS	8846	9478	.	+	0	ID=A81062_G0043980.mRNA.1.CDS.1;Name=A81062_G0043980.mRNA.1.CDS.1;Parent=A81062_G0043980.mRNA.1
Sc_chrXIV	A81062	gene	9743	10873	.	-	.	ID=A81062_G0043990;Name=YNL331C
Sc_chrXIV	A81062	mRNA	9743	10873	.	-	.	ID=A81062_G0043990.mRNA.1;Name=A81062_G0043990.mRNA.1;Parent=A81062_G0043990
Sc_chrXIV	A81062	exon	9743	10873	.	-	.	ID=A81062_G0043990.mRNA.1.exon.1;Name=A81062_G0043990.mRNA.1.exon.1;Parent=A81062_G0043990.mRNA.1
Sc_chrXIV	A81062	CDS	9743	10873	.	-	0	ID=A81062_G0043990.mRNA.1.CDS.1;Name=A81062_G0043990.mRNA.1.CDS.1;Parent=A81062_G0043990.mRNA.1
Sc_chrXIV	A81062	gene	11626	12927	.	-	.	ID=A81062_G0044000;Name=YNL330C
Sc_chrXIV	A81062	mRNA	11626	12927	.	-	.	ID=A81062_G0044000.mRNA.1;Name=A81062_G0044000.mRNA.1;Parent=A81062_G0044000
Sc_chrXIV	A81062	exon	11626	12927	.	-	.	ID=A81062_G0044000.mRNA.1.exon.1;Name=A81062_G0044000.mRNA.1.exon.1;Parent=A81062_G0044000.mRNA.1
Sc_chrXIV	A81062	CDS	11626	12927	.	-	0	ID=A81062_G0044000.mRNA.1.CDS.1;Name=A81062_G0044000.mRNA.1.CDS.1;Parent=A81062_G0044000.mRNA.1
Sc_chrXIV	A81062	gene	13166	16258	.	-	.	ID=A81062_G0044010;Name=YNL329C
Sc_chrXIV	A81062	mRNA	13166	16258	.	-	.	ID=A81062_G0044010.mRNA.1;Name=A81062_G0044010.mRNA.1;Parent=A81062_G0044010
Sc_chrXIV	A81062	exon	13166	16258	.	-	.	ID=A81062_G0044010.mRNA.1.exon.1;Name=A81062_G0044010.mRNA.1.exon.1;Parent=A81062_G0044010.mRNA.1
Sc_chrXIV	A81062	CDS	13166	16258	.	-	0	ID=A81062_G0044010.mRNA.1.CDS.1;Name=A81062_G0044010.mRNA.1.CDS.1;Parent=A81062_G0044010.mRNA.1
Sc_chrXIV	A81062	gene	16459	16899	.	-	.	ID=A81062_G0044020;Name=YNL328C
Sc_chrXIV	A81062	mRNA	16459	16899	.	-	.	ID=A81062_G0044020.mRNA.1;Name=A81062_G0044020.mRNA.1;Parent=A81062_G0044020
Sc_chrXIV	A81062	exon	16459	16899	.	-	.	ID=A81062_G0044020.mRNA.1.exon.1;Name=A81062_G0044020.mRNA.1.exon.1;Parent=A81062_G0044020.mRNA.1
Sc_chrXIV	A81062	CDS	16459	16899	.	-	0	ID=A81062_G0044020.mRNA.1.CDS.1;Name=A81062_G0044020.mRNA.1.CDS.1;Parent=A81062_G0044020.mRNA.1
Sc_chrXIV	A81062	gene	17682	20807	.	+	.	ID=A81062_G0044030;Name=YNL327W
Sc_chrXIV	A81062	mRNA	17682	20807	.	+	.	ID=A81062_G0044030.mRNA.1;Name=A81062_G0044030.mRNA.1;Parent=A81062_G0044030
Sc_chrXIV	A81062	exon	17682	20807	.	+	.	ID=A81062_G0044030.mRNA.1.exon.1;Name=A81062_G0044030.mRNA.1.exon.1;Parent=A81062_G0044030.mRNA.1
Sc_chrXIV	A81062	CDS	17682	20807	.	+	0	ID=A81062_G0044030.mRNA.1.CDS.1;Name=A81062_G0044030.mRNA.1.CDS.1;Parent=A81062_G0044030.mRNA.1
Sc_chrXIV	A81062	gene	20971	21981	.	-	.	ID=A81062_G0044040;Name=YNL326C
Sc_chrXIV	A81062	mRNA	20971	21981	.	-	.	ID=A81062_G0044040.mRNA.1;Name=A81062_G0044040.mRNA.1;Parent=A81062_G0044040
Sc_chrXIV	A81062	exon	20971	21981	.	-	.	ID=A81062_G0044040.mRNA.1.exon.1;Name=A81062_G0044040.mRNA.1.exon.1;Parent=A81062_G0044040.mRNA.1
Sc_chrXIV	A81062	CDS	20971	21981	.	-	0	ID=A81062_G0044040.mRNA.1.CDS.1;Name=A81062_G0044040.mRNA.1.CDS.1;Parent=A81062_G0044040.mRNA.1
Sc_chrXIV	A81062	gene	22371	25016	.	-	.	ID=A81062_G0044050;Name=YNL325C
Sc_chrXIV	A81062	mRNA	22371	25016	.	-	.	ID=A81062_G0044050.mRNA.1;Name=A81062_G0044050.mRNA.1;Parent=A81062_G0044050
Sc_chrXIV	A81062	exon	22371	25016	.	-	.	ID=A81062_G0044050.mRNA.1.exon.1;Name=A81062_G0044050.mRNA.1.exon.1;Parent=A81062_G0044050.mRNA.1
Sc_chrXIV	A81062	CDS	22371	25016	.	-	0	ID=A81062_G0044050.mRNA.1.CDS.1;Name=A81062_G0044050.mRNA.1.CDS.1;Parent=A81062_G0044050.mRNA.1
Sc_chrXIV	A81062	gene	25574	26818	.	+	.	ID=A81062_G0044060;Name=YNL323W
Sc_chrXIV	A81062	mRNA	25574	26818	.	+	.	ID=A81062_G0044060.mRNA.1;Name=A81062_G0044060.mRNA.1;Parent=A81062_G0044060
Sc_chrXIV	A81062	exon	25574	26818	.	+	.	ID=A81062_G0044060.mRNA.1.exon.1;Name=A81062_G0044060.mRNA.1.exon.1;Parent=A81062_G0044060.mRNA.1
Sc_chrXIV	A81062	CDS	25574	26818	.	+	0	ID=A81062_G0044060.mRNA.1.CDS.1;Name=A81062_G0044060.mRNA.1.CDS.1;Parent=A81062_G0044060.mRNA.1
Sc_chrXIV	A81062	gene	26921	27862	.	-	.	ID=A81062_G0044070;Name=YNL322C
Sc_chrXIV	A81062	mRNA	26921	27862	.	-	.	ID=A81062_G0044070.mRNA.1;Name=A81062_G0044070.mRNA.1;Parent=A81062_G0044070
Sc_chrXIV	A81062	exon	26921	27862	.	-	.	ID=A81062_G0044070.mRNA.1.exon.1;Name=A81062_G0044070.mRNA.1.exon.1;Parent=A81062_G0044070.mRNA.1
Sc_chrXIV	A81062	CDS	26921	27862	.	-	0	ID=A81062_G0044070.mRNA.1.CDS.1;Name=A81062_G0044070.mRNA.1.CDS.1;Parent=A81062_G0044070.mRNA.1
Sc_chrXIV	A81062	gene	28329	31055	.	+	.	ID=A81062_G0044080;Name=YNL321W
Sc_chrXIV	A81062	mRNA	28329	31055	.	+	.	ID=A81062_G0044080.mRNA.1;Name=A81062_G0044080.mRNA.1;Parent=A81062_G0044080
Sc_chrXIV	A81062	exon	28329	31055	.	+	.	ID=A81062_G0044080.mRNA.1.exon.1;Name=A81062_G0044080.mRNA.1.exon.1;Parent=A81062_G0044080.mRNA.1
Sc_chrXIV	A81062	CDS	28329	31055	.	+	0	ID=A81062_G0044080.mRNA.1.CDS.1;Name=A81062_G0044080.mRNA.1.CDS.1;Parent=A81062_G0044080.mRNA.1
Sc_chrXIV	A81062	gene	31333	32187	.	+	.	ID=A81062_G0044090;Name=YNL320W
Sc_chrXIV	A81062	mRNA	31333	32187	.	+	.	ID=A81062_G0044090.mRNA.1;Name=A81062_G0044090.mRNA.1;Parent=A81062_G0044090
Sc_chrXIV	A81062	exon	31333	32187	.	+	.	ID=A81062_G0044090.mRNA.1.exon.1;Name=A81062_G0044090.mRNA.1.exon.1;Parent=A81062_G0044090.mRNA.1
Sc_chrXIV	A81062	CDS	31333	32187	.	+	0	ID=A81062_G0044090.mRNA.1.CDS.1;Name=A81062_G0044090.mRNA.1.CDS.1;Parent=A81062_G0044090.mRNA.1
Sc_chrXIV	A81062	gene	32340	33962	.	-	.	ID=A81062_G0044100;Name=YNL318C
Sc_chrXIV	A81062	mRNA	32340	33962	.	-	.	ID=A81062_G0044100.mRNA.1;Name=A81062_G0044100.mRNA.1;Parent=A81062_G0044100
Sc_chrXIV	A81062	exon	32340	33962	.	-	.	ID=A81062_G0044100.mRNA.1.exon.1;Name=A81062_G0044100.mRNA.1.exon.1;Parent=A81062_G0044100.mRNA.1
Sc_chrXIV	A81062	CDS	32340	33962	.	-	0	ID=A81062_G0044100.mRNA.1.CDS.1;Name=A81062_G0044100.mRNA.1.CDS.1;Parent=A81062_G0044100.mRNA.1
Sc_chrXIV	A81062	gene	34252	35649	.	+	.	ID=A81062_G0044110;Name=YNL317W
Sc_chrXIV	A81062	mRNA	34252	35649	.	+	.	ID=A81062_G0044110.mRNA.1;Name=A81062_G0044110.mRNA.1;Parent=A81062_G0044110
Sc_chrXIV	A81062	exon	34252	35649	.	+	.	ID=A81062_G0044110.mRNA.1.exon.1;Name=A81062_G0044110.mRNA.1.exon.1;Parent=A81062_G0044110.mRNA.1
Sc_chrXIV	A81062	CDS	34252	35649	.	+	0	ID=A81062_G0044110.mRNA.1.CDS.1;Name=A81062_G0044110.mRNA.1.CDS.1;Parent=A81062_G0044110.mRNA.1
Sc_chrXIV	A81062	gene	35704	36810	.	-	.	ID=A81062_G0044120;Name=YNL316C
Sc_chrXIV	A81062	mRNA	35704	36810	.	-	.	ID=A81062_G0044120.mRNA.1;Name=A81062_G0044120.mRNA.1;Parent=A81062_G0044120
Sc_chrXIV	A81062	exon	35704	36771	.	-	.	ID=A81062_G0044120.mRNA.1.exon.2;Name=A81062_G0044120.mRNA.1.exon.2;Parent=A81062_G0044120.mRNA.1
Sc_chrXIV	A81062	exon	36793	36810	.	-	.	ID=A81062_G0044120.mRNA.1.exon.1;Name=A81062_G0044120.mRNA.1.exon.1;Parent=A81062_G0044120.mRNA.1
Sc_chrXIV	A81062	CDS	35704	36771	.	-	0	ID=A81062_G0044120.mRNA.1.CDS.2;Name=A81062_G0044120.mRNA.1.CDS.2;Parent=A81062_G0044120.mRNA.1
Sc_chrXIV	A81062	CDS	36793	36810	.	-	0	ID=A81062_G0044120.mRNA.1.CDS.1;Name=A81062_G0044120.mRNA.1.CDS.1;Parent=A81062_G0044120.mRNA.1
Sc_chrXIV	A81062	gene	36956	37912	.	-	.	ID=A81062_G0044130;Name=YNL315C
Sc_chrXIV	A81062	mRNA	36956	37912	.	-	.	ID=A81062_G0044130.mRNA.1;Name=A81062_G0044130.mRNA.1;Parent=A81062_G0044130
Sc_chrXIV	A81062	exon	36956	37912	.	-	.	ID=A81062_G0044130.mRNA.1.exon.1;Name=A81062_G0044130.mRNA.1.exon.1;Parent=A81062_G0044130.mRNA.1
Sc_chrXIV	A81062	CDS	36956	37912	.	-	0	ID=A81062_G0044130.mRNA.1.CDS.1;Name=A81062_G0044130.mRNA.1.CDS.1;Parent=A81062_G0044130.mRNA.1
Sc_chrXIV	A81062	gene	38079	38846	.	+	.	ID=A81062_G0044140;Name=YNL314W
Sc_chrXIV	A81062	mRNA	38079	38846	.	+	.	ID=A81062_G0044140.mRNA.1;Name=A81062_G0044140.mRNA.1;Parent=A81062_G0044140
Sc_chrXIV	A81062	exon	38079	38846	.	+	.	ID=A81062_G0044140.mRNA.1.exon.1;Name=A81062_G0044140.mRNA.1.exon.1;Parent=A81062_G0044140.mRNA.1
Sc_chrXIV	A81062	CDS	38079	38846	.	+	0	ID=A81062_G0044140.mRNA.1.CDS.1;Name=A81062_G0044140.mRNA.1.CDS.1;Parent=A81062_G0044140.mRNA.1
Sc_chrXIV	A81062	gene	38940	41654	.	-	.	ID=A81062_G0044150;Name=YNL313C
Sc_chrXIV	A81062	mRNA	38940	41654	.	-	.	ID=A81062_G0044150.mRNA.1;Name=A81062_G0044150.mRNA.1;Parent=A81062_G0044150
Sc_chrXIV	A81062	exon	38940	41654	.	-	.	ID=A81062_G0044150.mRNA.1.exon.1;Name=A81062_G0044150.mRNA.1.exon.1;Parent=A81062_G0044150.mRNA.1
Sc_chrXIV	A81062	CDS	38940	41654	.	-	0	ID=A81062_G0044150.mRNA.1.CDS.1;Name=A81062_G0044150.mRNA.1.CDS.1;Parent=A81062_G0044150.mRNA.1
Sc_chrXIV	A81062	gene	41919	42848	.	+	.	ID=A81062_G0044160;Name=YNL312W
Sc_chrXIV	A81062	mRNA	41919	42848	.	+	.	ID=A81062_G0044160.mRNA.1;Name=A81062_G0044160.mRNA.1;Parent=A81062_G0044160
Sc_chrXIV	A81062	exon	41919	41925	.	+	.	ID=A81062_G0044160.mRNA.1.exon.1;Name=A81062_G0044160.mRNA.1.exon.1;Parent=A81062_G0044160.mRNA.1
Sc_chrXIV	A81062	exon	42034	42848	.	+	.	ID=A81062_G0044160.mRNA.1.exon.2;Name=A81062_G0044160.mRNA.1.exon.2;Parent=A81062_G0044160.mRNA.1
Sc_chrXIV	A81062	CDS	41919	41925	.	+	0	ID=A81062_G0044160.mRNA.1.CDS.1;Name=A81062_G0044160.mRNA.1.CDS.1;Parent=A81062_G0044160.mRNA.1
Sc_chrXIV	A81062	CDS	42034	42848	.	+	2	ID=A81062_G0044160.mRNA.1.CDS.2;Name=A81062_G0044160.mRNA.1.CDS.2;Parent=A81062_G0044160.mRNA.1
Sc_chrXIV	A81062	gene	43029	45320	.	-	.	ID=A81062_G0044170;Name=YNL311C
Sc_chrXIV	A81062	mRNA	43029	45320	.	-	.	ID=A81062_G0044170.mRNA.1;Name=A81062_G0044170.mRNA.1;Parent=A81062_G0044170
Sc_chrXIV	A81062	exon	43029	45320	.	-	.	ID=A81062_G0044170.mRNA.1.exon.1;Name=A81062_G0044170.mRNA.1.exon.1;Parent=A81062_G0044170.mRNA.1
Sc_chrXIV	A81062	CDS	43029	45320	.	-	0	ID=A81062_G0044170.mRNA.1.CDS.1;Name=A81062_G0044170.mRNA.1.CDS.1;Parent=A81062_G0044170.mRNA.1
Sc_chrXIV	A81062	gene	45535	46152	.	-	.	ID=A81062_G0044180;Name=YNL310C
Sc_chrXIV	A81062	mRNA	45535	46152	.	-	.	ID=A81062_G0044180.mRNA.1;Name=A81062_G0044180.mRNA.1;Parent=A81062_G0044180
Sc_chrXIV	A81062	exon	45535	46152	.	-	.	ID=A81062_G0044180.mRNA.1.exon.1;Name=A81062_G0044180.mRNA.1.exon.1;Parent=A81062_G0044180.mRNA.1
Sc_chrXIV	A81062	CDS	45535	46152	.	-	0	ID=A81062_G0044180.mRNA.1.CDS.1;Name=A81062_G0044180.mRNA.1.CDS.1;Parent=A81062_G0044180.mRNA.1
Sc_chrXIV	A81062	gene	46290	47552	.	+	.	ID=A81062_G0044190;Name=YNL309W
Sc_chrXIV	A81062	mRNA	46290	47552	.	+	.	ID=A81062_G0044190.mRNA.1;Name=A81062_G0044190.mRNA.1;Parent=A81062_G0044190
Sc_chrXIV	A81062	exon	46290	47552	.	+	.	ID=A81062_G0044190.mRNA.1.exon.1;Name=A81062_G0044190.mRNA.1.exon.1;Parent=A81062_G0044190.mRNA.1
Sc_chrXIV	A81062	CDS	46290	47552	.	+	0	ID=A81062_G0044190.mRNA.1.CDS.1;Name=A81062_G0044190.mRNA.1.CDS.1;Parent=A81062_G0044190.mRNA.1
Sc_chrXIV	A81062	gene	47750	49525	.	-	.	ID=A81062_G0044200;Name=YNL308C
Sc_chrXIV	A81062	mRNA	47750	49525	.	-	.	ID=A81062_G0044200.mRNA.1;Name=A81062_G0044200.mRNA.1;Parent=A81062_G0044200
Sc_chrXIV	A81062	exon	47750	49525	.	-	.	ID=A81062_G0044200.mRNA.1.exon.1;Name=A81062_G0044200.mRNA.1.exon.1;Parent=A81062_G0044200.mRNA.1
Sc_chrXIV	A81062	CDS	47750	49525	.	-	0	ID=A81062_G0044200.mRNA.1.CDS.1;Name=A81062_G0044200.mRNA.1.CDS.1;Parent=A81062_G0044200.mRNA.1
Sc_chrXIV	A81062	gene	50074	51201	.	-	.	ID=A81062_G0044210;Name=YNL307C
Sc_chrXIV	A81062	mRNA	50074	51201	.	-	.	ID=A81062_G0044210.mRNA.1;Name=A81062_G0044210.mRNA.1;Parent=A81062_G0044210
Sc_chrXIV	A81062	exon	50074	51201	.	-	.	ID=A81062_G0044210.mRNA.1.exon.1;Name=A81062_G0044210.mRNA.1.exon.1;Parent=A81062_G0044210.mRNA.1
Sc_chrXIV	A81062	CDS	50074	51201	.	-	0	ID=A81062_G0044210.mRNA.1.CDS.1;Name=A81062_G0044210.mRNA.1.CDS.1;Parent=A81062_G0044210.mRNA.1
Sc_chrXIV	A81062	gene	51783	52436	.	+	.	ID=A81062_G0044220;Name=YNL306W
Sc_chrXIV	A81062	mRNA	51783	52436	.	+	.	ID=A81062_G0044220.mRNA.1;Name=A81062_G0044220.mRNA.1;Parent=A81062_G0044220
Sc_chrXIV	A81062	exon	51783	52436	.	+	.	ID=A81062_G0044220.mRNA.1.exon.1;Name=A81062_G0044220.mRNA.1.exon.1;Parent=A81062_G0044220.mRNA.1
Sc_chrXIV	A81062	CDS	51783	52436	.	+	0	ID=A81062_G0044220.mRNA.1.CDS.1;Name=A81062_G0044220.mRNA.1.CDS.1;Parent=A81062_G0044220.mRNA.1
Sc_chrXIV	A81062	gene	52525	53418	.	-	.	ID=A81062_G0044230;Name=YNL305C
Sc_chrXIV	A81062	mRNA	52525	53418	.	-	.	ID=A81062_G0044230.mRNA.1;Name=A81062_G0044230.mRNA.1;Parent=A81062_G0044230
Sc_chrXIV	A81062	exon	52525	53418	.	-	.	ID=A81062_G0044230.mRNA.1.exon.1;Name=A81062_G0044230.mRNA.1.exon.1;Parent=A81062_G0044230.mRNA.1
Sc_chrXIV	A81062	CDS	52525	53418	.	-	0	ID=A81062_G0044230.mRNA.1.CDS.1;Name=A81062_G0044230.mRNA.1.CDS.1;Parent=A81062_G0044230.mRNA.1
Sc_chrXIV	A81062	gene	53924	55177	.	+	.	ID=A81062_G0044240;Name=YNL304W
Sc_chrXIV	A81062	mRNA	53924	55177	.	+	.	ID=A81062_G0044240.mRNA.1;Name=A81062_G0044240.mRNA.1;Parent=A81062_G0044240
Sc_chrXIV	A81062	exon	53924	55177	.	+	.	ID=A81062_G0044240.mRNA.1.exon.1;Name=A81062_G0044240.mRNA.1.exon.1;Parent=A81062_G0044240.mRNA.1
Sc_chrXIV	A81062	CDS	53924	55177	.	+	0	ID=A81062_G0044240.mRNA.1.CDS.1;Name=A81062_G0044240.mRNA.1.CDS.1;Parent=A81062_G0044240.mRNA.1
Sc_chrXIV	A81062	gene	55585	56570	.	-	.	ID=A81062_G0044250;Name=A81062_G0044250
Sc_chrXIV	A81062	mRNA	55585	56570	.	-	.	ID=A81062_G0044250.mRNA.1;Name=A81062_G0044250.mRNA.1;Parent=A81062_G0044250
Sc_chrXIV	A81062	exon	55585	55999	.	-	.	ID=A81062_G0044250.mRNA.1.exon.2;Name=A81062_G0044250.mRNA.1.exon.2;Parent=A81062_G0044250.mRNA.1
Sc_chrXIV	A81062	exon	56551	56570	.	-	.	ID=A81062_G0044250.mRNA.1.exon.1;Name=A81062_G0044250.mRNA.1.exon.1;Parent=A81062_G0044250.mRNA.1
Sc_chrXIV	A81062	CDS	55585	55999	.	-	1	ID=A81062_G0044250.mRNA.1.CDS.2;Name=A81062_G0044250.mRNA.1.CDS.2;Parent=A81062_G0044250.mRNA.1
Sc_chrXIV	A81062	CDS	56551	56570	.	-	0	ID=A81062_G0044250.mRNA.1.CDS.1;Name=A81062_G0044250.mRNA.1.CDS.1;Parent=A81062_G0044250.mRNA.1
Sc_chrXIV	A81062	gene	57207	58199	.	-	.	ID=A81062_G0044260;Name=A81062_G0044260
Sc_chrXIV	A81062	mRNA	57207	58199	.	-	.	ID=A81062_G0044260.mRNA.1;Name=A81062_G0044260.mRNA.1;Parent=A81062_G0044260
Sc_chrXIV	A81062	exon	57207	57655	.	-	.	ID=A81062_G0044260.mRNA.1.exon.2;Name=A81062_G0044260.mRNA.1.exon.2;Parent=A81062_G0044260.mRNA.1
Sc_chrXIV	A81062	exon	58088	58199	.	-	.	ID=A81062_G0044260.mRNA.1.exon.1;Name=A81062_G0044260.mRNA.1.exon.1;Parent=A81062_G0044260.mRNA.1
Sc_chrXIV	A81062	CDS	57207	57655	.	-	2	ID=A81062_G0044260.mRNA.1.CDS.2;Name=A81062_G0044260.mRNA.1.CDS.2;Parent=A81062_G0044260.mRNA.1
Sc_chrXIV	A81062	CDS	58088	58199	.	-	0	ID=A81062_G0044260.mRNA.1.CDS.1;Name=A81062_G0044260.mRNA.1.CDS.1;Parent=A81062_G0044260.mRNA.1
Sc_chrXIV	A81062	gene	59386	59694	.	+	.	ID=A81062_G0044270;Name=YNL300W
Sc_chrXIV	A81062	mRNA	59386	59694	.	+	.	ID=A81062_G0044270.mRNA.1;Name=A81062_G0044270.mRNA.1;Parent=A81062_G0044270
Sc_chrXIV	A81062	exon	59386	59694	.	+	.	ID=A81062_G0044270.mRNA.1.exon.1;Name=A81062_G0044270.mRNA.1.exon.1;Parent=A81062_G0044270.mRNA.1
Sc_chrXIV	A81062	CDS	59386	59694	.	+	0	ID=A81062_G0044270.mRNA.1.CDS.1;Name=A81062_G0044270.mRNA.1.CDS.1;Parent=A81062_G0044270.mRNA.1
Sc_chrXIV	A81062	gene	60157	62085	.	+	.	ID=A81062_G0044280;Name=YNL299W
Sc_chrXIV	A81062	mRNA	60157	62085	.	+	.	ID=A81062_G0044280.mRNA.1;Name=A81062_G0044280.mRNA.1;Parent=A81062_G0044280
Sc_chrXIV	A81062	exon	60157	62085	.	+	.	ID=A81062_G0044280.mRNA.1.exon.1;Name=A81062_G0044280.mRNA.1.exon.1;Parent=A81062_G0044280.mRNA.1
Sc_chrXIV	A81062	CDS	60157	62085	.	+	0	ID=A81062_G0044280.mRNA.1.CDS.1;Name=A81062_G0044280.mRNA.1.CDS.1;Parent=A81062_G0044280.mRNA.1
Sc_chrXIV	A81062	gene	62555	65083	.	+	.	ID=A81062_G0044290;Name=YNL298W
Sc_chrXIV	A81062	mRNA	62555	65083	.	+	.	ID=A81062_G0044290.mRNA.1;Name=A81062_G0044290.mRNA.1;Parent=A81062_G0044290
Sc_chrXIV	A81062	exon	62555	65083	.	+	.	ID=A81062_G0044290.mRNA.1.exon.1;Name=A81062_G0044290.mRNA.1.exon.1;Parent=A81062_G0044290.mRNA.1
Sc_chrXIV	A81062	CDS	62555	65083	.	+	0	ID=A81062_G0044290.mRNA.1.CDS.1;Name=A81062_G0044290.mRNA.1.CDS.1;Parent=A81062_G0044290.mRNA.1
Sc_chrXIV	A81062	gene	65313	70223	.	-	.	ID=A81062_G0044300;Name=YNL297C
Sc_chrXIV	A81062	mRNA	65313	70223	.	-	.	ID=A81062_G0044300.mRNA.1;Name=A81062_G0044300.mRNA.1;Parent=A81062_G0044300
Sc_chrXIV	A81062	exon	65313	70223	.	-	.	ID=A81062_G0044300.mRNA.1.exon.1;Name=A81062_G0044300.mRNA.1.exon.1;Parent=A81062_G0044300.mRNA.1
Sc_chrXIV	A81062	CDS	65313	70223	.	-	0	ID=A81062_G0044300.mRNA.1.CDS.1;Name=A81062_G0044300.mRNA.1.CDS.1;Parent=A81062_G0044300.mRNA.1
Sc_chrXIV	A81062	gene	70586	72160	.	+	.	ID=A81062_G0044310;Name=YNL295W
Sc_chrXIV	A81062	mRNA	70586	72160	.	+	.	ID=A81062_G0044310.mRNA.1;Name=A81062_G0044310.mRNA.1;Parent=A81062_G0044310
Sc_chrXIV	A81062	exon	70586	72160	.	+	.	ID=A81062_G0044310.mRNA.1.exon.1;Name=A81062_G0044310.mRNA.1.exon.1;Parent=A81062_G0044310.mRNA.1
Sc_chrXIV	A81062	CDS	70586	72160	.	+	0	ID=A81062_G0044310.mRNA.1.CDS.1;Name=A81062_G0044310.mRNA.1.CDS.1;Parent=A81062_G0044310.mRNA.1
Sc_chrXIV	A81062	gene	72299	73873	.	-	.	ID=A81062_G0044320;Name=YNL294C
Sc_chrXIV	A81062	mRNA	72299	73873	.	-	.	ID=A81062_G0044320.mRNA.1;Name=A81062_G0044320.mRNA.1;Parent=A81062_G0044320
Sc_chrXIV	A81062	exon	72299	73873	.	-	.	ID=A81062_G0044320.mRNA.1.exon.1;Name=A81062_G0044320.mRNA.1.exon.1;Parent=A81062_G0044320.mRNA.1
Sc_chrXIV	A81062	CDS	72299	73873	.	-	0	ID=A81062_G0044320.mRNA.1.CDS.1;Name=A81062_G0044320.mRNA.1.CDS.1;Parent=A81062_G0044320.mRNA.1
Sc_chrXIV	A81062	gene	74253	76154	.	+	.	ID=A81062_G0044330;Name=YNL293W
Sc_chrXIV	A81062	mRNA	74253	76154	.	+	.	ID=A81062_G0044330.mRNA.1;Name=A81062_G0044330.mRNA.1;Parent=A81062_G0044330
Sc_chrXIV	A81062	exon	74253	76154	.	+	.	ID=A81062_G0044330.mRNA.1.exon.1;Name=A81062_G0044330.mRNA.1.exon.1;Parent=A81062_G0044330.mRNA.1
Sc_chrXIV	A81062	CDS	74253	76154	.	+	0	ID=A81062_G0044330.mRNA.1.CDS.1;Name=A81062_G0044330.mRNA.1.CDS.1;Parent=A81062_G0044330.mRNA.1
Sc_chrXIV	A81062	gene	76419	77630	.	+	.	ID=A81062_G0044340;Name=YNL292W
Sc_chrXIV	A81062	mRNA	76419	77630	.	+	.	ID=A81062_G0044340.mRNA.1;Name=A81062_G0044340.mRNA.1;Parent=A81062_G0044340
Sc_chrXIV	A81062	exon	76419	77630	.	+	.	ID=A81062_G0044340.mRNA.1.exon.1;Name=A81062_G0044340.mRNA.1.exon.1;Parent=A81062_G0044340.mRNA.1
Sc_chrXIV	A81062	CDS	76419	77630	.	+	0	ID=A81062_G0044340.mRNA.1.CDS.1;Name=A81062_G0044340.mRNA.1.CDS.1;Parent=A81062_G0044340.mRNA.1
Sc_chrXIV	A81062	gene	77782	79428	.	-	.	ID=A81062_G0044350;Name=YNL291C
Sc_chrXIV	A81062	mRNA	77782	79428	.	-	.	ID=A81062_G0044350.mRNA.1;Name=A81062_G0044350.mRNA.1;Parent=A81062_G0044350
Sc_chrXIV	A81062	exon	77782	79428	.	-	.	ID=A81062_G0044350.mRNA.1.exon.1;Name=A81062_G0044350.mRNA.1.exon.1;Parent=A81062_G0044350.mRNA.1
Sc_chrXIV	A81062	CDS	77782	79428	.	-	0	ID=A81062_G0044350.mRNA.1.CDS.1;Name=A81062_G0044350.mRNA.1.CDS.1;Parent=A81062_G0044350.mRNA.1
Sc_chrXIV	A81062	gene	79831	80853	.	+	.	ID=A81062_G0044360;Name=YNL290W
Sc_chrXIV	A81062	mRNA	79831	80853	.	+	.	ID=A81062_G0044360.mRNA.1;Name=A81062_G0044360.mRNA.1;Parent=A81062_G0044360
Sc_chrXIV	A81062	exon	79831	80853	.	+	.	ID=A81062_G0044360.mRNA.1.exon.1;Name=A81062_G0044360.mRNA.1.exon.1;Parent=A81062_G0044360.mRNA.1
Sc_chrXIV	A81062	CDS	79831	80853	.	+	0	ID=A81062_G0044360.mRNA.1.CDS.1;Name=A81062_G0044360.mRNA.1.CDS.1;Parent=A81062_G0044360.mRNA.1
Sc_chrXIV	A81062	gene	81509	82348	.	+	.	ID=A81062_G0044370;Name=YNL289W
Sc_chrXIV	A81062	mRNA	81509	82348	.	+	.	ID=A81062_G0044370.mRNA.1;Name=A81062_G0044370.mRNA.1;Parent=A81062_G0044370
Sc_chrXIV	A81062	exon	81509	82348	.	+	.	ID=A81062_G0044370.mRNA.1.exon.1;Name=A81062_G0044370.mRNA.1.exon.1;Parent=A81062_G0044370.mRNA.1
Sc_chrXIV	A81062	CDS	81509	82348	.	+	0	ID=A81062_G0044370.mRNA.1.CDS.1;Name=A81062_G0044370.mRNA.1.CDS.1;Parent=A81062_G0044370.mRNA.1
Sc_chrXIV	A81062	gene	83913	85034	.	+	.	ID=A81062_G0044380;Name=YNL288W
Sc_chrXIV	A81062	mRNA	83913	85034	.	+	.	ID=A81062_G0044380.mRNA.1;Name=A81062_G0044380.mRNA.1;Parent=A81062_G0044380
Sc_chrXIV	A81062	exon	83913	85034	.	+	.	ID=A81062_G0044380.mRNA.1.exon.1;Name=A81062_G0044380.mRNA.1.exon.1;Parent=A81062_G0044380.mRNA.1
Sc_chrXIV	A81062	CDS	83913	85034	.	+	0	ID=A81062_G0044380.mRNA.1.CDS.1;Name=A81062_G0044380.mRNA.1.CDS.1;Parent=A81062_G0044380.mRNA.1
Sc_chrXIV	A81062	gene	85604	88411	.	+	.	ID=A81062_G0044390;Name=YNL287W
Sc_chrXIV	A81062	mRNA	85604	88411	.	+	.	ID=A81062_G0044390.mRNA.1;Name=A81062_G0044390.mRNA.1;Parent=A81062_G0044390
Sc_chrXIV	A81062	exon	85604	88411	.	+	.	ID=A81062_G0044390.mRNA.1.exon.1;Name=A81062_G0044390.mRNA.1.exon.1;Parent=A81062_G0044390.mRNA.1
Sc_chrXIV	A81062	CDS	85604	88411	.	+	0	ID=A81062_G0044390.mRNA.1.CDS.1;Name=A81062_G0044390.mRNA.1.CDS.1;Parent=A81062_G0044390.mRNA.1
Sc_chrXIV	A81062	gene	88840	89697	.	+	.	ID=A81062_G0044400;Name=YNL286W
Sc_chrXIV	A81062	mRNA	88840	89697	.	+	.	ID=A81062_G0044400.mRNA.1;Name=A81062_G0044400.mRNA.1;Parent=A81062_G0044400
Sc_chrXIV	A81062	exon	88840	89697	.	+	.	ID=A81062_G0044400.mRNA.1.exon.1;Name=A81062_G0044400.mRNA.1.exon.1;Parent=A81062_G0044400.mRNA.1
Sc_chrXIV	A81062	CDS	88840	89697	.	+	0	ID=A81062_G0044400.mRNA.1.CDS.1;Name=A81062_G0044400.mRNA.1.CDS.1;Parent=A81062_G0044400.mRNA.1
Sc_chrXIV	A81062	tRNA	89859	89930	.	-	.	ID=tRNA:Sc_chrXIV:89859-89930:-;Name=tRNA:Sc_chrXIV:89859-89930:-
Sc_chrXIV	A81062	TY1/TY2_soloLTR	90130	90469	.	-	.	ID=TY1/TY2_soloLTR:Sc_chrXIV:90130-90469:-;Name=TY1/TY2_soloLTR:Sc_chrXIV:90130-90469:-
Sc_chrXIV	A81062	TY1/TY2_soloLTR	90486	90707	.	-	.	ID=TY1/TY2_soloLTR:Sc_chrXIV:90486-90707:-;Name=TY1/TY2_soloLTR:Sc_chrXIV:90486-90707:-
Sc_chrXIV	A81062	tRNA	90887	90960	.	+	.	ID=tRNA:Sc_chrXIV:90887-90960:+;Name=tRNA:Sc_chrXIV:90887-90960:+
Sc_chrXIV	A81062	gene	91302	92270	.	-	.	ID=A81062_G0044410;Name=YNL284C
Sc_chrXIV	A81062	mRNA	91302	92270	.	-	.	ID=A81062_G0044410.mRNA.1;Name=A81062_G0044410.mRNA.1;Parent=A81062_G0044410
Sc_chrXIV	A81062	exon	91302	92270	.	-	.	ID=A81062_G0044410.mRNA.1.exon.1;Name=A81062_G0044410.mRNA.1.exon.1;Parent=A81062_G0044410.mRNA.1
Sc_chrXIV	A81062	CDS	91302	92270	.	-	0	ID=A81062_G0044410.mRNA.1.CDS.1;Name=A81062_G0044410.mRNA.1.CDS.1;Parent=A81062_G0044410.mRNA.1
Sc_chrXIV	A81062	tRNA	92973	93045	.	+	.	ID=tRNA:Sc_chrXIV:92973-93045:+;Name=tRNA:Sc_chrXIV:92973-93045:+
Sc_chrXIV	A81062	gene	93352	94863	.	-	.	ID=A81062_G0044420;Name=YNL283C
Sc_chrXIV	A81062	mRNA	93352	94863	.	-	.	ID=A81062_G0044420.mRNA.1;Name=A81062_G0044420.mRNA.1;Parent=A81062_G0044420
Sc_chrXIV	A81062	exon	93352	94863	.	-	.	ID=A81062_G0044420.mRNA.1.exon.1;Name=A81062_G0044420.mRNA.1.exon.1;Parent=A81062_G0044420.mRNA.1
Sc_chrXIV	A81062	CDS	93352	94863	.	-	0	ID=A81062_G0044420.mRNA.1.CDS.1;Name=A81062_G0044420.mRNA.1.CDS.1;Parent=A81062_G0044420.mRNA.1
Sc_chrXIV	A81062	gene	95855	96442	.	+	.	ID=A81062_G0044430;Name=YNL282W
Sc_chrXIV	A81062	mRNA	95855	96442	.	+	.	ID=A81062_G0044430.mRNA.1;Name=A81062_G0044430.mRNA.1;Parent=A81062_G0044430
Sc_chrXIV	A81062	exon	95855	96442	.	+	.	ID=A81062_G0044430.mRNA.1.exon.1;Name=A81062_G0044430.mRNA.1.exon.1;Parent=A81062_G0044430.mRNA.1
Sc_chrXIV	A81062	CDS	95855	96442	.	+	0	ID=A81062_G0044430.mRNA.1.CDS.1;Name=A81062_G0044430.mRNA.1.CDS.1;Parent=A81062_G0044430.mRNA.1
Sc_chrXIV	A81062	gene	96635	97096	.	+	.	ID=A81062_G0044440;Name=YNL281W
Sc_chrXIV	A81062	mRNA	96635	97096	.	+	.	ID=A81062_G0044440.mRNA.1;Name=A81062_G0044440.mRNA.1;Parent=A81062_G0044440
Sc_chrXIV	A81062	exon	96635	97096	.	+	.	ID=A81062_G0044440.mRNA.1.exon.1;Name=A81062_G0044440.mRNA.1.exon.1;Parent=A81062_G0044440.mRNA.1
Sc_chrXIV	A81062	CDS	96635	97096	.	+	0	ID=A81062_G0044440.mRNA.1.CDS.1;Name=A81062_G0044440.mRNA.1.CDS.1;Parent=A81062_G0044440.mRNA.1
Sc_chrXIV	A81062	gene	97263	98579	.	-	.	ID=A81062_G0044450;Name=YNL280C
Sc_chrXIV	A81062	mRNA	97263	98579	.	-	.	ID=A81062_G0044450.mRNA.1;Name=A81062_G0044450.mRNA.1;Parent=A81062_G0044450
Sc_chrXIV	A81062	exon	97263	98579	.	-	.	ID=A81062_G0044450.mRNA.1.exon.1;Name=A81062_G0044450.mRNA.1.exon.1;Parent=A81062_G0044450.mRNA.1
Sc_chrXIV	A81062	CDS	97263	98579	.	-	0	ID=A81062_G0044450.mRNA.1.CDS.1;Name=A81062_G0044450.mRNA.1.CDS.1;Parent=A81062_G0044450.mRNA.1
Sc_chrXIV	A81062	gene	99085	101070	.	+	.	ID=A81062_G0044460;Name=YNL279W
Sc_chrXIV	A81062	mRNA	99085	101070	.	+	.	ID=A81062_G0044460.mRNA.1;Name=A81062_G0044460.mRNA.1;Parent=A81062_G0044460
Sc_chrXIV	A81062	exon	99085	101070	.	+	.	ID=A81062_G0044460.mRNA.1.exon.1;Name=A81062_G0044460.mRNA.1.exon.1;Parent=A81062_G0044460.mRNA.1
Sc_chrXIV	A81062	CDS	99085	101070	.	+	0	ID=A81062_G0044460.mRNA.1.CDS.1;Name=A81062_G0044460.mRNA.1.CDS.1;Parent=A81062_G0044460.mRNA.1
Sc_chrXIV	A81062	gene	101439	104621	.	+	.	ID=A81062_G0044470;Name=YNL278W
Sc_chrXIV	A81062	mRNA	101439	104621	.	+	.	ID=A81062_G0044470.mRNA.1;Name=A81062_G0044470.mRNA.1;Parent=A81062_G0044470
Sc_chrXIV	A81062	exon	101439	104621	.	+	.	ID=A81062_G0044470.mRNA.1.exon.1;Name=A81062_G0044470.mRNA.1.exon.1;Parent=A81062_G0044470.mRNA.1
Sc_chrXIV	A81062	CDS	101439	104621	.	+	0	ID=A81062_G0044470.mRNA.1.CDS.1;Name=A81062_G0044470.mRNA.1.CDS.1;Parent=A81062_G0044470.mRNA.1
Sc_chrXIV	A81062	gene	104847	105035	.	+	.	ID=A81062_G0044480;Name=YNL277W-A
Sc_chrXIV	A81062	mRNA	104847	105035	.	+	.	ID=A81062_G0044480.mRNA.1;Name=A81062_G0044480.mRNA.1;Parent=A81062_G0044480
Sc_chrXIV	A81062	exon	104847	105035	.	+	.	ID=A81062_G0044480.mRNA.1.exon.1;Name=A81062_G0044480.mRNA.1.exon.1;Parent=A81062_G0044480.mRNA.1
Sc_chrXIV	A81062	CDS	104847	105035	.	+	0	ID=A81062_G0044480.mRNA.1.CDS.1;Name=A81062_G0044480.mRNA.1.CDS.1;Parent=A81062_G0044480.mRNA.1
Sc_chrXIV	A81062	gene	105519	106979	.	+	.	ID=A81062_G0044490;Name=YNL277W
Sc_chrXIV	A81062	mRNA	105519	106979	.	+	.	ID=A81062_G0044490.mRNA.1;Name=A81062_G0044490.mRNA.1;Parent=A81062_G0044490
Sc_chrXIV	A81062	exon	105519	106979	.	+	.	ID=A81062_G0044490.mRNA.1.exon.1;Name=A81062_G0044490.mRNA.1.exon.1;Parent=A81062_G0044490.mRNA.1
Sc_chrXIV	A81062	CDS	105519	106979	.	+	0	ID=A81062_G0044490.mRNA.1.CDS.1;Name=A81062_G0044490.mRNA.1.CDS.1;Parent=A81062_G0044490.mRNA.1
Sc_chrXIV	A81062	gene	107438	109168	.	+	.	ID=A81062_G0044500;Name=YNL275W
Sc_chrXIV	A81062	mRNA	107438	109168	.	+	.	ID=A81062_G0044500.mRNA.1;Name=A81062_G0044500.mRNA.1;Parent=A81062_G0044500
Sc_chrXIV	A81062	exon	107438	109168	.	+	.	ID=A81062_G0044500.mRNA.1.exon.1;Name=A81062_G0044500.mRNA.1.exon.1;Parent=A81062_G0044500.mRNA.1
Sc_chrXIV	A81062	CDS	107438	109168	.	+	0	ID=A81062_G0044500.mRNA.1.CDS.1;Name=A81062_G0044500.mRNA.1.CDS.1;Parent=A81062_G0044500.mRNA.1
Sc_chrXIV	A81062	gene	109288	110340	.	-	.	ID=A81062_G0044510;Name=YNL274C
Sc_chrXIV	A81062	mRNA	109288	110340	.	-	.	ID=A81062_G0044510.mRNA.1;Name=A81062_G0044510.mRNA.1;Parent=A81062_G0044510
Sc_chrXIV	A81062	exon	109288	110340	.	-	.	ID=A81062_G0044510.mRNA.1.exon.1;Name=A81062_G0044510.mRNA.1.exon.1;Parent=A81062_G0044510.mRNA.1
Sc_chrXIV	A81062	CDS	109288	110340	.	-	0	ID=A81062_G0044510.mRNA.1.CDS.1;Name=A81062_G0044510.mRNA.1.CDS.1;Parent=A81062_G0044510.mRNA.1
Sc_chrXIV	A81062	gene	111053	114769	.	+	.	ID=A81062_G0044520;Name=YNL273W
Sc_chrXIV	A81062	mRNA	111053	114769	.	+	.	ID=A81062_G0044520.mRNA.1;Name=A81062_G0044520.mRNA.1;Parent=A81062_G0044520
Sc_chrXIV	A81062	exon	111053	114769	.	+	.	ID=A81062_G0044520.mRNA.1.exon.1;Name=A81062_G0044520.mRNA.1.exon.1;Parent=A81062_G0044520.mRNA.1
Sc_chrXIV	A81062	CDS	111053	114769	.	+	0	ID=A81062_G0044520.mRNA.1.CDS.1;Name=A81062_G0044520.mRNA.1.CDS.1;Parent=A81062_G0044520.mRNA.1
Sc_chrXIV	A81062	gene	114975	117423	.	-	.	ID=A81062_G0044530;Name=YNL272C
Sc_chrXIV	A81062	mRNA	114975	117423	.	-	.	ID=A81062_G0044530.mRNA.1;Name=A81062_G0044530.mRNA.1;Parent=A81062_G0044530
Sc_chrXIV	A81062	exon	114975	117305	.	-	.	ID=A81062_G0044530.mRNA.1.exon.2;Name=A81062_G0044530.mRNA.1.exon.2;Parent=A81062_G0044530.mRNA.1
Sc_chrXIV	A81062	exon	117415	117423	.	-	.	ID=A81062_G0044530.mRNA.1.exon.1;Name=A81062_G0044530.mRNA.1.exon.1;Parent=A81062_G0044530.mRNA.1
Sc_chrXIV	A81062	CDS	114975	117305	.	-	0	ID=A81062_G0044530.mRNA.1.CDS.2;Name=A81062_G0044530.mRNA.1.CDS.2;Parent=A81062_G0044530.mRNA.1
Sc_chrXIV	A81062	CDS	117415	117423	.	-	0	ID=A81062_G0044530.mRNA.1.CDS.1;Name=A81062_G0044530.mRNA.1.CDS.1;Parent=A81062_G0044530.mRNA.1
Sc_chrXIV	A81062	gene	117716	123586	.	-	.	ID=A81062_G0044540;Name=YNL271C
Sc_chrXIV	A81062	mRNA	117716	123586	.	-	.	ID=A81062_G0044540.mRNA.1;Name=A81062_G0044540.mRNA.1;Parent=A81062_G0044540
Sc_chrXIV	A81062	exon	117716	123586	.	-	.	ID=A81062_G0044540.mRNA.1.exon.1;Name=A81062_G0044540.mRNA.1.exon.1;Parent=A81062_G0044540.mRNA.1
Sc_chrXIV	A81062	CDS	117716	123586	.	-	0	ID=A81062_G0044540.mRNA.1.CDS.1;Name=A81062_G0044540.mRNA.1.CDS.1;Parent=A81062_G0044540.mRNA.1
Sc_chrXIV	A81062	gene	124145	125869	.	-	.	ID=A81062_G0044550;Name=YNL270C
Sc_chrXIV	A81062	mRNA	124145	125869	.	-	.	ID=A81062_G0044550.mRNA.1;Name=A81062_G0044550.mRNA.1;Parent=A81062_G0044550
Sc_chrXIV	A81062	exon	124145	125869	.	-	.	ID=A81062_G0044550.mRNA.1.exon.1;Name=A81062_G0044550.mRNA.1.exon.1;Parent=A81062_G0044550.mRNA.1
Sc_chrXIV	A81062	CDS	124145	125869	.	-	0	ID=A81062_G0044550.mRNA.1.CDS.1;Name=A81062_G0044550.mRNA.1.CDS.1;Parent=A81062_G0044550.mRNA.1
Sc_chrXIV	A81062	gene	125907	126302	.	+	.	ID=A81062_G0044560;Name=YNL269W
Sc_chrXIV	A81062	mRNA	125907	126302	.	+	.	ID=A81062_G0044560.mRNA.1;Name=A81062_G0044560.mRNA.1;Parent=A81062_G0044560
Sc_chrXIV	A81062	exon	125907	126302	.	+	.	ID=A81062_G0044560.mRNA.1.exon.1;Name=A81062_G0044560.mRNA.1.exon.1;Parent=A81062_G0044560.mRNA.1
Sc_chrXIV	A81062	CDS	125907	126302	.	+	0	ID=A81062_G0044560.mRNA.1.CDS.1;Name=A81062_G0044560.mRNA.1.CDS.1;Parent=A81062_G0044560.mRNA.1
Sc_chrXIV	A81062	gene	126761	128596	.	+	.	ID=A81062_G0044570;Name=YNL268W
Sc_chrXIV	A81062	mRNA	126761	128596	.	+	.	ID=A81062_G0044570.mRNA.1;Name=A81062_G0044570.mRNA.1;Parent=A81062_G0044570
Sc_chrXIV	A81062	exon	126761	128596	.	+	.	ID=A81062_G0044570.mRNA.1.exon.1;Name=A81062_G0044570.mRNA.1.exon.1;Parent=A81062_G0044570.mRNA.1
Sc_chrXIV	A81062	CDS	126761	128596	.	+	0	ID=A81062_G0044570.mRNA.1.CDS.1;Name=A81062_G0044570.mRNA.1.CDS.1;Parent=A81062_G0044570.mRNA.1
Sc_chrXIV	A81062	gene	129091	132291	.	+	.	ID=A81062_G0044580;Name=YNL267W
Sc_chrXIV	A81062	mRNA	129091	132291	.	+	.	ID=A81062_G0044580.mRNA.1;Name=A81062_G0044580.mRNA.1;Parent=A81062_G0044580
Sc_chrXIV	A81062	exon	129091	132291	.	+	.	ID=A81062_G0044580.mRNA.1.exon.1;Name=A81062_G0044580.mRNA.1.exon.1;Parent=A81062_G0044580.mRNA.1
Sc_chrXIV	A81062	CDS	129091	132291	.	+	0	ID=A81062_G0044580.mRNA.1.CDS.1;Name=A81062_G0044580.mRNA.1.CDS.1;Parent=A81062_G0044580.mRNA.1
Sc_chrXIV	A81062	gene	132493	133494	.	-	.	ID=A81062_G0044590;Name=YNL265C
Sc_chrXIV	A81062	mRNA	132493	133494	.	-	.	ID=A81062_G0044590.mRNA.1;Name=A81062_G0044590.mRNA.1;Parent=A81062_G0044590
Sc_chrXIV	A81062	exon	132493	133362	.	-	.	ID=A81062_G0044590.mRNA.1.exon.2;Name=A81062_G0044590.mRNA.1.exon.2;Parent=A81062_G0044590.mRNA.1
Sc_chrXIV	A81062	exon	133468	133494	.	-	.	ID=A81062_G0044590.mRNA.1.exon.1;Name=A81062_G0044590.mRNA.1.exon.1;Parent=A81062_G0044590.mRNA.1
Sc_chrXIV	A81062	CDS	132493	133362	.	-	0	ID=A81062_G0044590.mRNA.1.CDS.2;Name=A81062_G0044590.mRNA.1.CDS.2;Parent=A81062_G0044590.mRNA.1
Sc_chrXIV	A81062	CDS	133468	133494	.	-	0	ID=A81062_G0044590.mRNA.1.CDS.1;Name=A81062_G0044590.mRNA.1.CDS.1;Parent=A81062_G0044590.mRNA.1
Sc_chrXIV	A81062	gene	133775	134827	.	-	.	ID=A81062_G0044600;Name=YNL264C
Sc_chrXIV	A81062	mRNA	133775	134827	.	-	.	ID=A81062_G0044600.mRNA.1;Name=A81062_G0044600.mRNA.1;Parent=A81062_G0044600
Sc_chrXIV	A81062	exon	133775	134827	.	-	.	ID=A81062_G0044600.mRNA.1.exon.1;Name=A81062_G0044600.mRNA.1.exon.1;Parent=A81062_G0044600.mRNA.1
Sc_chrXIV	A81062	CDS	133775	134827	.	-	0	ID=A81062_G0044600.mRNA.1.CDS.1;Name=A81062_G0044600.mRNA.1.CDS.1;Parent=A81062_G0044600.mRNA.1
Sc_chrXIV	A81062	gene	135108	136052	.	-	.	ID=A81062_G0044610;Name=YNL263C
Sc_chrXIV	A81062	mRNA	135108	136052	.	-	.	ID=A81062_G0044610.mRNA.1;Name=A81062_G0044610.mRNA.1;Parent=A81062_G0044610
Sc_chrXIV	A81062	exon	135108	136052	.	-	.	ID=A81062_G0044610.mRNA.1.exon.1;Name=A81062_G0044610.mRNA.1.exon.1;Parent=A81062_G0044610.mRNA.1
Sc_chrXIV	A81062	CDS	135108	136052	.	-	0	ID=A81062_G0044610.mRNA.1.CDS.1;Name=A81062_G0044610.mRNA.1.CDS.1;Parent=A81062_G0044610.mRNA.1
Sc_chrXIV	A81062	gene	136424	143092	.	+	.	ID=A81062_G0044620;Name=YNL262W
Sc_chrXIV	A81062	mRNA	136424	143092	.	+	.	ID=A81062_G0044620.mRNA.1;Name=A81062_G0044620.mRNA.1;Parent=A81062_G0044620
Sc_chrXIV	A81062	exon	136424	143092	.	+	.	ID=A81062_G0044620.mRNA.1.exon.1;Name=A81062_G0044620.mRNA.1.exon.1;Parent=A81062_G0044620.mRNA.1
Sc_chrXIV	A81062	CDS	136424	143092	.	+	0	ID=A81062_G0044620.mRNA.1.CDS.1;Name=A81062_G0044620.mRNA.1.CDS.1;Parent=A81062_G0044620.mRNA.1
Sc_chrXIV	A81062	gene	143321	144760	.	+	.	ID=A81062_G0044630;Name=YNL261W
Sc_chrXIV	A81062	mRNA	143321	144760	.	+	.	ID=A81062_G0044630.mRNA.1;Name=A81062_G0044630.mRNA.1;Parent=A81062_G0044630
Sc_chrXIV	A81062	exon	143321	144760	.	+	.	ID=A81062_G0044630.mRNA.1.exon.1;Name=A81062_G0044630.mRNA.1.exon.1;Parent=A81062_G0044630.mRNA.1
Sc_chrXIV	A81062	CDS	143321	144760	.	+	0	ID=A81062_G0044630.mRNA.1.CDS.1;Name=A81062_G0044630.mRNA.1.CDS.1;Parent=A81062_G0044630.mRNA.1
Sc_chrXIV	A81062	gene	145080	145568	.	-	.	ID=A81062_G0044640;Name=YNL260C
Sc_chrXIV	A81062	mRNA	145080	145568	.	-	.	ID=A81062_G0044640.mRNA.1;Name=A81062_G0044640.mRNA.1;Parent=A81062_G0044640
Sc_chrXIV	A81062	exon	145080	145568	.	-	.	ID=A81062_G0044640.mRNA.1.exon.1;Name=A81062_G0044640.mRNA.1.exon.1;Parent=A81062_G0044640.mRNA.1
Sc_chrXIV	A81062	CDS	145080	145568	.	-	0	ID=A81062_G0044640.mRNA.1.CDS.1;Name=A81062_G0044640.mRNA.1.CDS.1;Parent=A81062_G0044640.mRNA.1
Sc_chrXIV	A81062	gene	145864	146085	.	-	.	ID=A81062_G0044650;Name=YNL259C
Sc_chrXIV	A81062	mRNA	145864	146085	.	-	.	ID=A81062_G0044650.mRNA.1;Name=A81062_G0044650.mRNA.1;Parent=A81062_G0044650
Sc_chrXIV	A81062	exon	145864	146085	.	-	.	ID=A81062_G0044650.mRNA.1.exon.1;Name=A81062_G0044650.mRNA.1.exon.1;Parent=A81062_G0044650.mRNA.1
Sc_chrXIV	A81062	CDS	145864	146085	.	-	0	ID=A81062_G0044650.mRNA.1.CDS.1;Name=A81062_G0044650.mRNA.1.CDS.1;Parent=A81062_G0044650.mRNA.1
Sc_chrXIV	A81062	gene	146330	148594	.	-	.	ID=A81062_G0044660;Name=YNL258C
Sc_chrXIV	A81062	mRNA	146330	148594	.	-	.	ID=A81062_G0044660.mRNA.1;Name=A81062_G0044660.mRNA.1;Parent=A81062_G0044660
Sc_chrXIV	A81062	exon	146330	148594	.	-	.	ID=A81062_G0044660.mRNA.1.exon.1;Name=A81062_G0044660.mRNA.1.exon.1;Parent=A81062_G0044660.mRNA.1
Sc_chrXIV	A81062	CDS	146330	148594	.	-	0	ID=A81062_G0044660.mRNA.1.CDS.1;Name=A81062_G0044660.mRNA.1.CDS.1;Parent=A81062_G0044660.mRNA.1
Sc_chrXIV	A81062	gene	148852	152541	.	-	.	ID=A81062_G0044670;Name=YNL257C
Sc_chrXIV	A81062	mRNA	148852	152541	.	-	.	ID=A81062_G0044670.mRNA.1;Name=A81062_G0044670.mRNA.1;Parent=A81062_G0044670
Sc_chrXIV	A81062	exon	148852	152541	.	-	.	ID=A81062_G0044670.mRNA.1.exon.1;Name=A81062_G0044670.mRNA.1.exon.1;Parent=A81062_G0044670.mRNA.1
Sc_chrXIV	A81062	CDS	148852	152541	.	-	0	ID=A81062_G0044670.mRNA.1.CDS.1;Name=A81062_G0044670.mRNA.1.CDS.1;Parent=A81062_G0044670.mRNA.1
Sc_chrXIV	A81062	gene	152724	155318	.	+	.	ID=A81062_G0044680;Name=YNL256W
Sc_chrXIV	A81062	mRNA	152724	155318	.	+	.	ID=A81062_G0044680.mRNA.1;Name=A81062_G0044680.mRNA.1;Parent=A81062_G0044680
Sc_chrXIV	A81062	exon	152724	155318	.	+	.	ID=A81062_G0044680.mRNA.1.exon.1;Name=A81062_G0044680.mRNA.1.exon.1;Parent=A81062_G0044680.mRNA.1
Sc_chrXIV	A81062	CDS	152724	155318	.	+	0	ID=A81062_G0044680.mRNA.1.CDS.1;Name=A81062_G0044680.mRNA.1.CDS.1;Parent=A81062_G0044680.mRNA.1
Sc_chrXIV	A81062	gene	155550	156011	.	-	.	ID=A81062_G0044690;Name=YNL255C
Sc_chrXIV	A81062	mRNA	155550	156011	.	-	.	ID=A81062_G0044690.mRNA.1;Name=A81062_G0044690.mRNA.1;Parent=A81062_G0044690
Sc_chrXIV	A81062	exon	155550	156011	.	-	.	ID=A81062_G0044690.mRNA.1.exon.1;Name=A81062_G0044690.mRNA.1.exon.1;Parent=A81062_G0044690.mRNA.1
Sc_chrXIV	A81062	CDS	155550	156011	.	-	0	ID=A81062_G0044690.mRNA.1.CDS.1;Name=A81062_G0044690.mRNA.1.CDS.1;Parent=A81062_G0044690.mRNA.1
Sc_chrXIV	A81062	gene	156265	157470	.	-	.	ID=A81062_G0044700;Name=YNL254C
Sc_chrXIV	A81062	mRNA	156265	157470	.	-	.	ID=A81062_G0044700.mRNA.1;Name=A81062_G0044700.mRNA.1;Parent=A81062_G0044700
Sc_chrXIV	A81062	exon	156265	157470	.	-	.	ID=A81062_G0044700.mRNA.1.exon.1;Name=A81062_G0044700.mRNA.1.exon.1;Parent=A81062_G0044700.mRNA.1
Sc_chrXIV	A81062	CDS	156265	157470	.	-	0	ID=A81062_G0044700.mRNA.1.CDS.1;Name=A81062_G0044700.mRNA.1.CDS.1;Parent=A81062_G0044700.mRNA.1
Sc_chrXIV	A81062	gene	158240	159508	.	+	.	ID=A81062_G0044710;Name=YNL253W
Sc_chrXIV	A81062	mRNA	158240	159508	.	+	.	ID=A81062_G0044710.mRNA.1;Name=A81062_G0044710.mRNA.1;Parent=A81062_G0044710
Sc_chrXIV	A81062	exon	158240	159508	.	+	.	ID=A81062_G0044710.mRNA.1.exon.1;Name=A81062_G0044710.mRNA.1.exon.1;Parent=A81062_G0044710.mRNA.1
Sc_chrXIV	A81062	CDS	158240	159508	.	+	0	ID=A81062_G0044710.mRNA.1.CDS.1;Name=A81062_G0044710.mRNA.1.CDS.1;Parent=A81062_G0044710.mRNA.1
Sc_chrXIV	A81062	gene	159663	160514	.	-	.	ID=A81062_G0044720;Name=YNL252C
Sc_chrXIV	A81062	mRNA	159663	160514	.	-	.	ID=A81062_G0044720.mRNA.1;Name=A81062_G0044720.mRNA.1;Parent=A81062_G0044720
Sc_chrXIV	A81062	exon	159663	160514	.	-	.	ID=A81062_G0044720.mRNA.1.exon.1;Name=A81062_G0044720.mRNA.1.exon.1;Parent=A81062_G0044720.mRNA.1
Sc_chrXIV	A81062	CDS	159663	160514	.	-	0	ID=A81062_G0044720.mRNA.1.CDS.1;Name=A81062_G0044720.mRNA.1.CDS.1;Parent=A81062_G0044720.mRNA.1
Sc_chrXIV	A81062	gene	160822	162549	.	-	.	ID=A81062_G0044730;Name=YNL251C
Sc_chrXIV	A81062	mRNA	160822	162549	.	-	.	ID=A81062_G0044730.mRNA.1;Name=A81062_G0044730.mRNA.1;Parent=A81062_G0044730
Sc_chrXIV	A81062	exon	160822	162549	.	-	.	ID=A81062_G0044730.mRNA.1.exon.1;Name=A81062_G0044730.mRNA.1.exon.1;Parent=A81062_G0044730.mRNA.1
Sc_chrXIV	A81062	CDS	160822	162549	.	-	0	ID=A81062_G0044730.mRNA.1.CDS.1;Name=A81062_G0044730.mRNA.1.CDS.1;Parent=A81062_G0044730.mRNA.1
Sc_chrXIV	A81062	gene	163647	167585	.	+	.	ID=A81062_G0044740;Name=YNL250W
Sc_chrXIV	A81062	mRNA	163647	167585	.	+	.	ID=A81062_G0044740.mRNA.1;Name=A81062_G0044740.mRNA.1;Parent=A81062_G0044740
Sc_chrXIV	A81062	exon	163647	167585	.	+	.	ID=A81062_G0044740.mRNA.1.exon.1;Name=A81062_G0044740.mRNA.1.exon.1;Parent=A81062_G0044740.mRNA.1
Sc_chrXIV	A81062	CDS	163647	167585	.	+	0	ID=A81062_G0044740.mRNA.1.CDS.1;Name=A81062_G0044740.mRNA.1.CDS.1;Parent=A81062_G0044740.mRNA.1
Sc_chrXIV	A81062	gene	167631	169259	.	-	.	ID=A81062_G0044750;Name=YNL249C
Sc_chrXIV	A81062	mRNA	167631	169259	.	-	.	ID=A81062_G0044750.mRNA.1;Name=A81062_G0044750.mRNA.1;Parent=A81062_G0044750
Sc_chrXIV	A81062	exon	167631	169259	.	-	.	ID=A81062_G0044750.mRNA.1.exon.1;Name=A81062_G0044750.mRNA.1.exon.1;Parent=A81062_G0044750.mRNA.1
Sc_chrXIV	A81062	CDS	167631	169259	.	-	0	ID=A81062_G0044750.mRNA.1.CDS.1;Name=A81062_G0044750.mRNA.1.CDS.1;Parent=A81062_G0044750.mRNA.1
Sc_chrXIV	A81062	gene	169600	170847	.	-	.	ID=A81062_G0044760;Name=YNL248C
Sc_chrXIV	A81062	mRNA	169600	170847	.	-	.	ID=A81062_G0044760.mRNA.1;Name=A81062_G0044760.mRNA.1;Parent=A81062_G0044760
Sc_chrXIV	A81062	exon	169600	170847	.	-	.	ID=A81062_G0044760.mRNA.1.exon.1;Name=A81062_G0044760.mRNA.1.exon.1;Parent=A81062_G0044760.mRNA.1
Sc_chrXIV	A81062	CDS	169600	170847	.	-	0	ID=A81062_G0044760.mRNA.1.CDS.1;Name=A81062_G0044760.mRNA.1.CDS.1;Parent=A81062_G0044760.mRNA.1
Sc_chrXIV	A81062	gene	171114	173417	.	+	.	ID=A81062_G0044770;Name=YNL247W
Sc_chrXIV	A81062	mRNA	171114	173417	.	+	.	ID=A81062_G0044770.mRNA.1;Name=A81062_G0044770.mRNA.1;Parent=A81062_G0044770
Sc_chrXIV	A81062	exon	171114	173417	.	+	.	ID=A81062_G0044770.mRNA.1.exon.1;Name=A81062_G0044770.mRNA.1.exon.1;Parent=A81062_G0044770.mRNA.1
Sc_chrXIV	A81062	CDS	171114	173417	.	+	0	ID=A81062_G0044770.mRNA.1.CDS.1;Name=A81062_G0044770.mRNA.1.CDS.1;Parent=A81062_G0044770.mRNA.1
Sc_chrXIV	A81062	gene	173699	174588	.	+	.	ID=A81062_G0044780;Name=YNL246W
Sc_chrXIV	A81062	mRNA	173699	174588	.	+	.	ID=A81062_G0044780.mRNA.1;Name=A81062_G0044780.mRNA.1;Parent=A81062_G0044780
Sc_chrXIV	A81062	exon	173699	173730	.	+	.	ID=A81062_G0044780.mRNA.1.exon.1;Name=A81062_G0044780.mRNA.1.exon.1;Parent=A81062_G0044780.mRNA.1
Sc_chrXIV	A81062	exon	173826	174588	.	+	.	ID=A81062_G0044780.mRNA.1.exon.2;Name=A81062_G0044780.mRNA.1.exon.2;Parent=A81062_G0044780.mRNA.1
Sc_chrXIV	A81062	CDS	173699	173730	.	+	0	ID=A81062_G0044780.mRNA.1.CDS.1;Name=A81062_G0044780.mRNA.1.CDS.1;Parent=A81062_G0044780.mRNA.1
Sc_chrXIV	A81062	CDS	173826	174588	.	+	1	ID=A81062_G0044780.mRNA.1.CDS.2;Name=A81062_G0044780.mRNA.1.CDS.2;Parent=A81062_G0044780.mRNA.1
Sc_chrXIV	A81062	gene	175409	175735	.	-	.	ID=A81062_G0044790;Name=YNL244C
Sc_chrXIV	A81062	mRNA	175409	175735	.	-	.	ID=A81062_G0044790.mRNA.1;Name=A81062_G0044790.mRNA.1;Parent=A81062_G0044790
Sc_chrXIV	A81062	exon	175409	175735	.	-	.	ID=A81062_G0044790.mRNA.1.exon.1;Name=A81062_G0044790.mRNA.1.exon.1;Parent=A81062_G0044790.mRNA.1
Sc_chrXIV	A81062	CDS	175409	175735	.	-	0	ID=A81062_G0044790.mRNA.1.CDS.1;Name=A81062_G0044790.mRNA.1.CDS.1;Parent=A81062_G0044790.mRNA.1
Sc_chrXIV	A81062	gene	176288	179194	.	+	.	ID=A81062_G0044800;Name=YNL243W
Sc_chrXIV	A81062	mRNA	176288	179194	.	+	.	ID=A81062_G0044800.mRNA.1;Name=A81062_G0044800.mRNA.1;Parent=A81062_G0044800
Sc_chrXIV	A81062	exon	176288	179194	.	+	.	ID=A81062_G0044800.mRNA.1.exon.1;Name=A81062_G0044800.mRNA.1.exon.1;Parent=A81062_G0044800.mRNA.1
Sc_chrXIV	A81062	CDS	176288	179194	.	+	0	ID=A81062_G0044800.mRNA.1.CDS.1;Name=A81062_G0044800.mRNA.1.CDS.1;Parent=A81062_G0044800.mRNA.1
Sc_chrXIV	A81062	gene	179565	184343	.	+	.	ID=A81062_G0044810;Name=YNL242W
Sc_chrXIV	A81062	mRNA	179565	184343	.	+	.	ID=A81062_G0044810.mRNA.1;Name=A81062_G0044810.mRNA.1;Parent=A81062_G0044810
Sc_chrXIV	A81062	exon	179565	184343	.	+	.	ID=A81062_G0044810.mRNA.1.exon.1;Name=A81062_G0044810.mRNA.1.exon.1;Parent=A81062_G0044810.mRNA.1
Sc_chrXIV	A81062	CDS	179565	184343	.	+	0	ID=A81062_G0044810.mRNA.1.CDS.1;Name=A81062_G0044810.mRNA.1.CDS.1;Parent=A81062_G0044810.mRNA.1
Sc_chrXIV	A81062	gene	184671	186185	.	-	.	ID=A81062_G0044820;Name=YNL241C
Sc_chrXIV	A81062	mRNA	184671	186185	.	-	.	ID=A81062_G0044820.mRNA.1;Name=A81062_G0044820.mRNA.1;Parent=A81062_G0044820
Sc_chrXIV	A81062	exon	184671	186185	.	-	.	ID=A81062_G0044820.mRNA.1.exon.1;Name=A81062_G0044820.mRNA.1.exon.1;Parent=A81062_G0044820.mRNA.1
Sc_chrXIV	A81062	CDS	184671	186185	.	-	0	ID=A81062_G0044820.mRNA.1.CDS.1;Name=A81062_G0044820.mRNA.1.CDS.1;Parent=A81062_G0044820.mRNA.1
Sc_chrXIV	A81062	gene	186744	188219	.	-	.	ID=A81062_G0044830;Name=YNL240C
Sc_chrXIV	A81062	mRNA	186744	188219	.	-	.	ID=A81062_G0044830.mRNA.1;Name=A81062_G0044830.mRNA.1;Parent=A81062_G0044830
Sc_chrXIV	A81062	exon	186744	188219	.	-	.	ID=A81062_G0044830.mRNA.1.exon.1;Name=A81062_G0044830.mRNA.1.exon.1;Parent=A81062_G0044830.mRNA.1
Sc_chrXIV	A81062	CDS	186744	188219	.	-	0	ID=A81062_G0044830.mRNA.1.CDS.1;Name=A81062_G0044830.mRNA.1.CDS.1;Parent=A81062_G0044830.mRNA.1
Sc_chrXIV	A81062	gene	188811	190175	.	+	.	ID=A81062_G0044840;Name=YNL239W
Sc_chrXIV	A81062	mRNA	188811	190175	.	+	.	ID=A81062_G0044840.mRNA.1;Name=A81062_G0044840.mRNA.1;Parent=A81062_G0044840
Sc_chrXIV	A81062	exon	188811	190175	.	+	.	ID=A81062_G0044840.mRNA.1.exon.1;Name=A81062_G0044840.mRNA.1.exon.1;Parent=A81062_G0044840.mRNA.1
Sc_chrXIV	A81062	CDS	188811	190175	.	+	0	ID=A81062_G0044840.mRNA.1.CDS.1;Name=A81062_G0044840.mRNA.1.CDS.1;Parent=A81062_G0044840.mRNA.1
Sc_chrXIV	A81062	gene	190670	193114	.	+	.	ID=A81062_G0044850;Name=YNL238W
Sc_chrXIV	A81062	mRNA	190670	193114	.	+	.	ID=A81062_G0044850.mRNA.1;Name=A81062_G0044850.mRNA.1;Parent=A81062_G0044850
Sc_chrXIV	A81062	exon	190670	193114	.	+	.	ID=A81062_G0044850.mRNA.1.exon.1;Name=A81062_G0044850.mRNA.1.exon.1;Parent=A81062_G0044850.mRNA.1
Sc_chrXIV	A81062	CDS	190670	193114	.	+	0	ID=A81062_G0044850.mRNA.1.CDS.1;Name=A81062_G0044850.mRNA.1.CDS.1;Parent=A81062_G0044850.mRNA.1
Sc_chrXIV	A81062	gene	193430	194809	.	+	.	ID=A81062_G0044860;Name=YNL237W
Sc_chrXIV	A81062	mRNA	193430	194809	.	+	.	ID=A81062_G0044860.mRNA.1;Name=A81062_G0044860.mRNA.1;Parent=A81062_G0044860
Sc_chrXIV	A81062	exon	193430	194809	.	+	.	ID=A81062_G0044860.mRNA.1.exon.1;Name=A81062_G0044860.mRNA.1.exon.1;Parent=A81062_G0044860.mRNA.1
Sc_chrXIV	A81062	CDS	193430	194809	.	+	0	ID=A81062_G0044860.mRNA.1.CDS.1;Name=A81062_G0044860.mRNA.1.CDS.1;Parent=A81062_G0044860.mRNA.1
Sc_chrXIV	A81062	gene	195173	198097	.	+	.	ID=A81062_G0044870;Name=YNL236W
Sc_chrXIV	A81062	mRNA	195173	198097	.	+	.	ID=A81062_G0044870.mRNA.1;Name=A81062_G0044870.mRNA.1;Parent=A81062_G0044870
Sc_chrXIV	A81062	exon	195173	198097	.	+	.	ID=A81062_G0044870.mRNA.1.exon.1;Name=A81062_G0044870.mRNA.1.exon.1;Parent=A81062_G0044870.mRNA.1
Sc_chrXIV	A81062	CDS	195173	198097	.	+	0	ID=A81062_G0044870.mRNA.1.CDS.1;Name=A81062_G0044870.mRNA.1.CDS.1;Parent=A81062_G0044870.mRNA.1
Sc_chrXIV	A81062	gene	198476	199756	.	+	.	ID=A81062_G0044880;Name=YNL234W
Sc_chrXIV	A81062	mRNA	198476	199756	.	+	.	ID=A81062_G0044880.mRNA.1;Name=A81062_G0044880.mRNA.1;Parent=A81062_G0044880
Sc_chrXIV	A81062	exon	198476	199756	.	+	.	ID=A81062_G0044880.mRNA.1.exon.1;Name=A81062_G0044880.mRNA.1.exon.1;Parent=A81062_G0044880.mRNA.1
Sc_chrXIV	A81062	CDS	198476	199756	.	+	0	ID=A81062_G0044880.mRNA.1.CDS.1;Name=A81062_G0044880.mRNA.1.CDS.1;Parent=A81062_G0044880.mRNA.1
Sc_chrXIV	A81062	gene	200165	202843	.	+	.	ID=A81062_G0044890;Name=YNL233W
Sc_chrXIV	A81062	mRNA	200165	202843	.	+	.	ID=A81062_G0044890.mRNA.1;Name=A81062_G0044890.mRNA.1;Parent=A81062_G0044890
Sc_chrXIV	A81062	exon	200165	202843	.	+	.	ID=A81062_G0044890.mRNA.1.exon.1;Name=A81062_G0044890.mRNA.1.exon.1;Parent=A81062_G0044890.mRNA.1
Sc_chrXIV	A81062	CDS	200165	202843	.	+	0	ID=A81062_G0044890.mRNA.1.CDS.1;Name=A81062_G0044890.mRNA.1.CDS.1;Parent=A81062_G0044890.mRNA.1
Sc_chrXIV	A81062	gene	203166	204044	.	+	.	ID=A81062_G0044900;Name=YNL232W
Sc_chrXIV	A81062	mRNA	203166	204044	.	+	.	ID=A81062_G0044900.mRNA.1;Name=A81062_G0044900.mRNA.1;Parent=A81062_G0044900
Sc_chrXIV	A81062	exon	203166	204044	.	+	.	ID=A81062_G0044900.mRNA.1.exon.1;Name=A81062_G0044900.mRNA.1.exon.1;Parent=A81062_G0044900.mRNA.1
Sc_chrXIV	A81062	CDS	203166	204044	.	+	0	ID=A81062_G0044900.mRNA.1.CDS.1;Name=A81062_G0044900.mRNA.1.CDS.1;Parent=A81062_G0044900.mRNA.1
Sc_chrXIV	A81062	gene	204230	205285	.	-	.	ID=A81062_G0044910;Name=YNL231C
Sc_chrXIV	A81062	mRNA	204230	205285	.	-	.	ID=A81062_G0044910.mRNA.1;Name=A81062_G0044910.mRNA.1;Parent=A81062_G0044910
Sc_chrXIV	A81062	exon	204230	205285	.	-	.	ID=A81062_G0044910.mRNA.1.exon.1;Name=A81062_G0044910.mRNA.1.exon.1;Parent=A81062_G0044910.mRNA.1
Sc_chrXIV	A81062	CDS	204230	205285	.	-	0	ID=A81062_G0044910.mRNA.1.CDS.1;Name=A81062_G0044910.mRNA.1.CDS.1;Parent=A81062_G0044910.mRNA.1
Sc_chrXIV	A81062	gene	205766	206905	.	-	.	ID=A81062_G0044920;Name=YNL230C
Sc_chrXIV	A81062	mRNA	205766	206905	.	-	.	ID=A81062_G0044920.mRNA.1;Name=A81062_G0044920.mRNA.1;Parent=A81062_G0044920
Sc_chrXIV	A81062	exon	205766	206905	.	-	.	ID=A81062_G0044920.mRNA.1.exon.1;Name=A81062_G0044920.mRNA.1.exon.1;Parent=A81062_G0044920.mRNA.1
Sc_chrXIV	A81062	CDS	205766	206905	.	-	0	ID=A81062_G0044920.mRNA.1.CDS.1;Name=A81062_G0044920.mRNA.1.CDS.1;Parent=A81062_G0044920.mRNA.1
Sc_chrXIV	A81062	gene	207377	208441	.	-	.	ID=A81062_G0044930;Name=YNL229C
Sc_chrXIV	A81062	mRNA	207377	208441	.	-	.	ID=A81062_G0044930.mRNA.1;Name=A81062_G0044930.mRNA.1;Parent=A81062_G0044930
Sc_chrXIV	A81062	exon	207377	208441	.	-	.	ID=A81062_G0044930.mRNA.1.exon.1;Name=A81062_G0044930.mRNA.1.exon.1;Parent=A81062_G0044930.mRNA.1
Sc_chrXIV	A81062	CDS	207377	208441	.	-	0	ID=A81062_G0044930.mRNA.1.CDS.1;Name=A81062_G0044930.mRNA.1.CDS.1;Parent=A81062_G0044930.mRNA.1
Sc_chrXIV	A81062	gene	208899	210671	.	-	.	ID=A81062_G0044940;Name=YNL227C
Sc_chrXIV	A81062	mRNA	208899	210671	.	-	.	ID=A81062_G0044940.mRNA.1;Name=A81062_G0044940.mRNA.1;Parent=A81062_G0044940
Sc_chrXIV	A81062	exon	208899	210671	.	-	.	ID=A81062_G0044940.mRNA.1.exon.1;Name=A81062_G0044940.mRNA.1.exon.1;Parent=A81062_G0044940.mRNA.1
Sc_chrXIV	A81062	CDS	208899	210671	.	-	0	ID=A81062_G0044940.mRNA.1.CDS.1;Name=A81062_G0044940.mRNA.1.CDS.1;Parent=A81062_G0044940.mRNA.1
Sc_chrXIV	A81062	gene	210964	212709	.	-	.	ID=A81062_G0044950;Name=YNL225C
Sc_chrXIV	A81062	mRNA	210964	212709	.	-	.	ID=A81062_G0044950.mRNA.1;Name=A81062_G0044950.mRNA.1;Parent=A81062_G0044950
Sc_chrXIV	A81062	exon	210964	212709	.	-	.	ID=A81062_G0044950.mRNA.1.exon.1;Name=A81062_G0044950.mRNA.1.exon.1;Parent=A81062_G0044950.mRNA.1
Sc_chrXIV	A81062	CDS	210964	212709	.	-	0	ID=A81062_G0044950.mRNA.1.CDS.1;Name=A81062_G0044950.mRNA.1.CDS.1;Parent=A81062_G0044950.mRNA.1
Sc_chrXIV	A81062	gene	213036	215339	.	-	.	ID=A81062_G0044960;Name=YNL224C
Sc_chrXIV	A81062	mRNA	213036	215339	.	-	.	ID=A81062_G0044960.mRNA.1;Name=A81062_G0044960.mRNA.1;Parent=A81062_G0044960
Sc_chrXIV	A81062	exon	213036	215339	.	-	.	ID=A81062_G0044960.mRNA.1.exon.1;Name=A81062_G0044960.mRNA.1.exon.1;Parent=A81062_G0044960.mRNA.1
Sc_chrXIV	A81062	CDS	213036	215339	.	-	0	ID=A81062_G0044960.mRNA.1.CDS.1;Name=A81062_G0044960.mRNA.1.CDS.1;Parent=A81062_G0044960.mRNA.1
Sc_chrXIV	A81062	gene	215610	217094	.	+	.	ID=A81062_G0044970;Name=YNL223W
Sc_chrXIV	A81062	mRNA	215610	217094	.	+	.	ID=A81062_G0044970.mRNA.1;Name=A81062_G0044970.mRNA.1;Parent=A81062_G0044970
Sc_chrXIV	A81062	exon	215610	217094	.	+	.	ID=A81062_G0044970.mRNA.1.exon.1;Name=A81062_G0044970.mRNA.1.exon.1;Parent=A81062_G0044970.mRNA.1
Sc_chrXIV	A81062	CDS	215610	217094	.	+	0	ID=A81062_G0044970.mRNA.1.CDS.1;Name=A81062_G0044970.mRNA.1.CDS.1;Parent=A81062_G0044970.mRNA.1
Sc_chrXIV	A81062	gene	217334	217954	.	+	.	ID=A81062_G0044980;Name=YNL222W
Sc_chrXIV	A81062	mRNA	217334	217954	.	+	.	ID=A81062_G0044980.mRNA.1;Name=A81062_G0044980.mRNA.1;Parent=A81062_G0044980
Sc_chrXIV	A81062	exon	217334	217954	.	+	.	ID=A81062_G0044980.mRNA.1.exon.1;Name=A81062_G0044980.mRNA.1.exon.1;Parent=A81062_G0044980.mRNA.1
Sc_chrXIV	A81062	CDS	217334	217954	.	+	0	ID=A81062_G0044980.mRNA.1.CDS.1;Name=A81062_G0044980.mRNA.1.CDS.1;Parent=A81062_G0044980.mRNA.1
Sc_chrXIV	A81062	gene	219304	221931	.	-	.	ID=A81062_G0044990;Name=YNL221C
Sc_chrXIV	A81062	mRNA	219304	221931	.	-	.	ID=A81062_G0044990.mRNA.1;Name=A81062_G0044990.mRNA.1;Parent=A81062_G0044990
Sc_chrXIV	A81062	exon	219304	221931	.	-	.	ID=A81062_G0044990.mRNA.1.exon.1;Name=A81062_G0044990.mRNA.1.exon.1;Parent=A81062_G0044990.mRNA.1
Sc_chrXIV	A81062	CDS	219304	221931	.	-	0	ID=A81062_G0044990.mRNA.1.CDS.1;Name=A81062_G0044990.mRNA.1.CDS.1;Parent=A81062_G0044990.mRNA.1
Sc_chrXIV	A81062	gene	222649	223950	.	+	.	ID=A81062_G0045000;Name=YNL220W
Sc_chrXIV	A81062	mRNA	222649	223950	.	+	.	ID=A81062_G0045000.mRNA.1;Name=A81062_G0045000.mRNA.1;Parent=A81062_G0045000
Sc_chrXIV	A81062	exon	222649	223950	.	+	.	ID=A81062_G0045000.mRNA.1.exon.1;Name=A81062_G0045000.mRNA.1.exon.1;Parent=A81062_G0045000.mRNA.1
Sc_chrXIV	A81062	CDS	222649	223950	.	+	0	ID=A81062_G0045000.mRNA.1.CDS.1;Name=A81062_G0045000.mRNA.1.CDS.1;Parent=A81062_G0045000.mRNA.1
Sc_chrXIV	A81062	gene	224232	225899	.	-	.	ID=A81062_G0045010;Name=YNL219C
Sc_chrXIV	A81062	mRNA	224232	225899	.	-	.	ID=A81062_G0045010.mRNA.1;Name=A81062_G0045010.mRNA.1;Parent=A81062_G0045010
Sc_chrXIV	A81062	exon	224232	225899	.	-	.	ID=A81062_G0045010.mRNA.1.exon.1;Name=A81062_G0045010.mRNA.1.exon.1;Parent=A81062_G0045010.mRNA.1
Sc_chrXIV	A81062	CDS	224232	225899	.	-	0	ID=A81062_G0045010.mRNA.1.CDS.1;Name=A81062_G0045010.mRNA.1.CDS.1;Parent=A81062_G0045010.mRNA.1
Sc_chrXIV	A81062	gene	226474	228237	.	+	.	ID=A81062_G0045020;Name=YNL218W
Sc_chrXIV	A81062	mRNA	226474	228237	.	+	.	ID=A81062_G0045020.mRNA.1;Name=A81062_G0045020.mRNA.1;Parent=A81062_G0045020
Sc_chrXIV	A81062	exon	226474	228237	.	+	.	ID=A81062_G0045020.mRNA.1.exon.1;Name=A81062_G0045020.mRNA.1.exon.1;Parent=A81062_G0045020.mRNA.1
Sc_chrXIV	A81062	CDS	226474	228237	.	+	0	ID=A81062_G0045020.mRNA.1.CDS.1;Name=A81062_G0045020.mRNA.1.CDS.1;Parent=A81062_G0045020.mRNA.1
Sc_chrXIV	A81062	gene	228567	229547	.	+	.	ID=A81062_G0045030;Name=YNL217W
Sc_chrXIV	A81062	mRNA	228567	229547	.	+	.	ID=A81062_G0045030.mRNA.1;Name=A81062_G0045030.mRNA.1;Parent=A81062_G0045030
Sc_chrXIV	A81062	exon	228567	229547	.	+	.	ID=A81062_G0045030.mRNA.1.exon.1;Name=A81062_G0045030.mRNA.1.exon.1;Parent=A81062_G0045030.mRNA.1
Sc_chrXIV	A81062	CDS	228567	229547	.	+	0	ID=A81062_G0045030.mRNA.1.CDS.1;Name=A81062_G0045030.mRNA.1.CDS.1;Parent=A81062_G0045030.mRNA.1
Sc_chrXIV	A81062	gene	229925	232408	.	+	.	ID=A81062_G0045040;Name=YNL216W
Sc_chrXIV	A81062	mRNA	229925	232408	.	+	.	ID=A81062_G0045040.mRNA.1;Name=A81062_G0045040.mRNA.1;Parent=A81062_G0045040
Sc_chrXIV	A81062	exon	229925	232408	.	+	.	ID=A81062_G0045040.mRNA.1.exon.1;Name=A81062_G0045040.mRNA.1.exon.1;Parent=A81062_G0045040.mRNA.1
Sc_chrXIV	A81062	CDS	229925	232408	.	+	0	ID=A81062_G0045040.mRNA.1.CDS.1;Name=A81062_G0045040.mRNA.1.CDS.1;Parent=A81062_G0045040.mRNA.1
Sc_chrXIV	A81062	gene	232704	233666	.	+	.	ID=A81062_G0045050;Name=YNL215W
Sc_chrXIV	A81062	mRNA	232704	233666	.	+	.	ID=A81062_G0045050.mRNA.1;Name=A81062_G0045050.mRNA.1;Parent=A81062_G0045050
Sc_chrXIV	A81062	exon	232704	233666	.	+	.	ID=A81062_G0045050.mRNA.1.exon.1;Name=A81062_G0045050.mRNA.1.exon.1;Parent=A81062_G0045050.mRNA.1
Sc_chrXIV	A81062	CDS	232704	233666	.	+	0	ID=A81062_G0045050.mRNA.1.CDS.1;Name=A81062_G0045050.mRNA.1.CDS.1;Parent=A81062_G0045050.mRNA.1
Sc_chrXIV	A81062	gene	233854	234453	.	+	.	ID=A81062_G0045060;Name=YNL214W
Sc_chrXIV	A81062	mRNA	233854	234453	.	+	.	ID=A81062_G0045060.mRNA.1;Name=A81062_G0045060.mRNA.1;Parent=A81062_G0045060
Sc_chrXIV	A81062	exon	233854	234453	.	+	.	ID=A81062_G0045060.mRNA.1.exon.1;Name=A81062_G0045060.mRNA.1.exon.1;Parent=A81062_G0045060.mRNA.1
Sc_chrXIV	A81062	CDS	233854	234453	.	+	0	ID=A81062_G0045060.mRNA.1.CDS.1;Name=A81062_G0045060.mRNA.1.CDS.1;Parent=A81062_G0045060.mRNA.1
Sc_chrXIV	A81062	gene	234697	235341	.	-	.	ID=A81062_G0045070;Name=YNL213C
Sc_chrXIV	A81062	mRNA	234697	235341	.	-	.	ID=A81062_G0045070.mRNA.1;Name=A81062_G0045070.mRNA.1;Parent=A81062_G0045070
Sc_chrXIV	A81062	exon	234697	235341	.	-	.	ID=A81062_G0045070.mRNA.1.exon.1;Name=A81062_G0045070.mRNA.1.exon.1;Parent=A81062_G0045070.mRNA.1
Sc_chrXIV	A81062	CDS	234697	235341	.	-	0	ID=A81062_G0045070.mRNA.1.CDS.1;Name=A81062_G0045070.mRNA.1.CDS.1;Parent=A81062_G0045070.mRNA.1
Sc_chrXIV	A81062	gene	235698	238046	.	+	.	ID=A81062_G0045080;Name=YNL212W
Sc_chrXIV	A81062	mRNA	235698	238046	.	+	.	ID=A81062_G0045080.mRNA.1;Name=A81062_G0045080.mRNA.1;Parent=A81062_G0045080
Sc_chrXIV	A81062	exon	235698	238046	.	+	.	ID=A81062_G0045080.mRNA.1.exon.1;Name=A81062_G0045080.mRNA.1.exon.1;Parent=A81062_G0045080.mRNA.1
Sc_chrXIV	A81062	CDS	235698	238046	.	+	0	ID=A81062_G0045080.mRNA.1.CDS.1;Name=A81062_G0045080.mRNA.1.CDS.1;Parent=A81062_G0045080.mRNA.1
Sc_chrXIV	A81062	gene	238292	238552	.	-	.	ID=A81062_G0045090;Name=YNL211C
Sc_chrXIV	A81062	mRNA	238292	238552	.	-	.	ID=A81062_G0045090.mRNA.1;Name=A81062_G0045090.mRNA.1;Parent=A81062_G0045090
Sc_chrXIV	A81062	exon	238292	238552	.	-	.	ID=A81062_G0045090.mRNA.1.exon.1;Name=A81062_G0045090.mRNA.1.exon.1;Parent=A81062_G0045090.mRNA.1
Sc_chrXIV	A81062	CDS	238292	238552	.	-	0	ID=A81062_G0045090.mRNA.1.CDS.1;Name=A81062_G0045090.mRNA.1.CDS.1;Parent=A81062_G0045090.mRNA.1
Sc_chrXIV	A81062	gene	239168	239980	.	+	.	ID=A81062_G0045100;Name=YNL210W
Sc_chrXIV	A81062	mRNA	239168	239980	.	+	.	ID=A81062_G0045100.mRNA.1;Name=A81062_G0045100.mRNA.1;Parent=A81062_G0045100
Sc_chrXIV	A81062	exon	239168	239980	.	+	.	ID=A81062_G0045100.mRNA.1.exon.1;Name=A81062_G0045100.mRNA.1.exon.1;Parent=A81062_G0045100.mRNA.1
Sc_chrXIV	A81062	CDS	239168	239980	.	+	0	ID=A81062_G0045100.mRNA.1.CDS.1;Name=A81062_G0045100.mRNA.1.CDS.1;Parent=A81062_G0045100.mRNA.1
Sc_chrXIV	A81062	gene	240296	242137	.	+	.	ID=A81062_G0045110;Name=YNL209W
Sc_chrXIV	A81062	mRNA	240296	242137	.	+	.	ID=A81062_G0045110.mRNA.1;Name=A81062_G0045110.mRNA.1;Parent=A81062_G0045110
Sc_chrXIV	A81062	exon	240296	242137	.	+	.	ID=A81062_G0045110.mRNA.1.exon.1;Name=A81062_G0045110.mRNA.1.exon.1;Parent=A81062_G0045110.mRNA.1
Sc_chrXIV	A81062	CDS	240296	242137	.	+	0	ID=A81062_G0045110.mRNA.1.CDS.1;Name=A81062_G0045110.mRNA.1.CDS.1;Parent=A81062_G0045110.mRNA.1
Sc_chrXIV	A81062	gene	242655	243254	.	+	.	ID=A81062_G0045120;Name=YNL208W
Sc_chrXIV	A81062	mRNA	242655	243254	.	+	.	ID=A81062_G0045120.mRNA.1;Name=A81062_G0045120.mRNA.1;Parent=A81062_G0045120
Sc_chrXIV	A81062	exon	242655	243254	.	+	.	ID=A81062_G0045120.mRNA.1.exon.1;Name=A81062_G0045120.mRNA.1.exon.1;Parent=A81062_G0045120.mRNA.1
Sc_chrXIV	A81062	CDS	242655	243254	.	+	0	ID=A81062_G0045120.mRNA.1.CDS.1;Name=A81062_G0045120.mRNA.1.CDS.1;Parent=A81062_G0045120.mRNA.1
Sc_chrXIV	A81062	gene	243590	244867	.	+	.	ID=A81062_G0045130;Name=YNL207W
Sc_chrXIV	A81062	mRNA	243590	244867	.	+	.	ID=A81062_G0045130.mRNA.1;Name=A81062_G0045130.mRNA.1;Parent=A81062_G0045130
Sc_chrXIV	A81062	exon	243590	244867	.	+	.	ID=A81062_G0045130.mRNA.1.exon.1;Name=A81062_G0045130.mRNA.1.exon.1;Parent=A81062_G0045130.mRNA.1
Sc_chrXIV	A81062	CDS	243590	244867	.	+	0	ID=A81062_G0045130.mRNA.1.CDS.1;Name=A81062_G0045130.mRNA.1.CDS.1;Parent=A81062_G0045130.mRNA.1
Sc_chrXIV	A81062	gene	245025	246392	.	-	.	ID=A81062_G0045140;Name=YNL206C
Sc_chrXIV	A81062	mRNA	245025	246392	.	-	.	ID=A81062_G0045140.mRNA.1;Name=A81062_G0045140.mRNA.1;Parent=A81062_G0045140
Sc_chrXIV	A81062	exon	245025	246392	.	-	.	ID=A81062_G0045140.mRNA.1.exon.1;Name=A81062_G0045140.mRNA.1.exon.1;Parent=A81062_G0045140.mRNA.1
Sc_chrXIV	A81062	CDS	245025	246392	.	-	0	ID=A81062_G0045140.mRNA.1.CDS.1;Name=A81062_G0045140.mRNA.1.CDS.1;Parent=A81062_G0045140.mRNA.1
Sc_chrXIV	A81062	gene	246614	247516	.	-	.	ID=A81062_G0045150;Name=YNL204C
Sc_chrXIV	A81062	mRNA	246614	247516	.	-	.	ID=A81062_G0045150.mRNA.1;Name=A81062_G0045150.mRNA.1;Parent=A81062_G0045150
Sc_chrXIV	A81062	exon	246614	247516	.	-	.	ID=A81062_G0045150.mRNA.1.exon.1;Name=A81062_G0045150.mRNA.1.exon.1;Parent=A81062_G0045150.mRNA.1
Sc_chrXIV	A81062	CDS	246614	247516	.	-	0	ID=A81062_G0045150.mRNA.1.CDS.1;Name=A81062_G0045150.mRNA.1.CDS.1;Parent=A81062_G0045150.mRNA.1
Sc_chrXIV	A81062	gene	247808	248695	.	+	.	ID=A81062_G0045160;Name=YNL202W
Sc_chrXIV	A81062	mRNA	247808	248695	.	+	.	ID=A81062_G0045160.mRNA.1;Name=A81062_G0045160.mRNA.1;Parent=A81062_G0045160
Sc_chrXIV	A81062	exon	247808	248695	.	+	.	ID=A81062_G0045160.mRNA.1.exon.1;Name=A81062_G0045160.mRNA.1.exon.1;Parent=A81062_G0045160.mRNA.1
Sc_chrXIV	A81062	CDS	247808	248695	.	+	0	ID=A81062_G0045160.mRNA.1.CDS.1;Name=A81062_G0045160.mRNA.1.CDS.1;Parent=A81062_G0045160.mRNA.1
Sc_chrXIV	A81062	gene	248866	251442	.	-	.	ID=A81062_G0045170;Name=YNL201C
Sc_chrXIV	A81062	mRNA	248866	251442	.	-	.	ID=A81062_G0045170.mRNA.1;Name=A81062_G0045170.mRNA.1;Parent=A81062_G0045170
Sc_chrXIV	A81062	exon	248866	251442	.	-	.	ID=A81062_G0045170.mRNA.1.exon.1;Name=A81062_G0045170.mRNA.1.exon.1;Parent=A81062_G0045170.mRNA.1
Sc_chrXIV	A81062	CDS	248866	251442	.	-	0	ID=A81062_G0045170.mRNA.1.CDS.1;Name=A81062_G0045170.mRNA.1.CDS.1;Parent=A81062_G0045170.mRNA.1
Sc_chrXIV	A81062	gene	251950	252690	.	-	.	ID=A81062_G0045180;Name=YNL200C
Sc_chrXIV	A81062	mRNA	251950	252690	.	-	.	ID=A81062_G0045180.mRNA.1;Name=A81062_G0045180.mRNA.1;Parent=A81062_G0045180
Sc_chrXIV	A81062	exon	251950	252690	.	-	.	ID=A81062_G0045180.mRNA.1.exon.1;Name=A81062_G0045180.mRNA.1.exon.1;Parent=A81062_G0045180.mRNA.1
Sc_chrXIV	A81062	CDS	251950	252690	.	-	0	ID=A81062_G0045180.mRNA.1.CDS.1;Name=A81062_G0045180.mRNA.1.CDS.1;Parent=A81062_G0045180.mRNA.1
Sc_chrXIV	A81062	gene	253163	255053	.	-	.	ID=A81062_G0045190;Name=A81062_G0045190
Sc_chrXIV	A81062	mRNA	253163	255053	.	-	.	ID=A81062_G0045190.mRNA.1;Name=A81062_G0045190.mRNA.1;Parent=A81062_G0045190
Sc_chrXIV	A81062	exon	253163	254780	.	-	.	ID=A81062_G0045190.mRNA.1.exon.2;Name=A81062_G0045190.mRNA.1.exon.2;Parent=A81062_G0045190.mRNA.1
Sc_chrXIV	A81062	exon	254884	255053	.	-	.	ID=A81062_G0045190.mRNA.1.exon.1;Name=A81062_G0045190.mRNA.1.exon.1;Parent=A81062_G0045190.mRNA.1
Sc_chrXIV	A81062	CDS	253163	254780	.	-	1	ID=A81062_G0045190.mRNA.1.CDS.2;Name=A81062_G0045190.mRNA.1.CDS.2;Parent=A81062_G0045190.mRNA.1
Sc_chrXIV	A81062	CDS	254884	255053	.	-	0	ID=A81062_G0045190.mRNA.1.CDS.1;Name=A81062_G0045190.mRNA.1.CDS.1;Parent=A81062_G0045190.mRNA.1
Sc_chrXIV	A81062	gene	255845	257830	.	-	.	ID=A81062_G0045200;Name=YNL197C
Sc_chrXIV	A81062	mRNA	255845	257830	.	-	.	ID=A81062_G0045200.mRNA.1;Name=A81062_G0045200.mRNA.1;Parent=A81062_G0045200
Sc_chrXIV	A81062	exon	255845	257830	.	-	.	ID=A81062_G0045200.mRNA.1.exon.1;Name=A81062_G0045200.mRNA.1.exon.1;Parent=A81062_G0045200.mRNA.1
Sc_chrXIV	A81062	CDS	255845	257830	.	-	0	ID=A81062_G0045200.mRNA.1.CDS.1;Name=A81062_G0045200.mRNA.1.CDS.1;Parent=A81062_G0045200.mRNA.1
Sc_chrXIV	A81062	gene	258515	259411	.	-	.	ID=A81062_G0045210;Name=YNL196C
Sc_chrXIV	A81062	mRNA	258515	259411	.	-	.	ID=A81062_G0045210.mRNA.1;Name=A81062_G0045210.mRNA.1;Parent=A81062_G0045210
Sc_chrXIV	A81062	exon	258515	259411	.	-	.	ID=A81062_G0045210.mRNA.1.exon.1;Name=A81062_G0045210.mRNA.1.exon.1;Parent=A81062_G0045210.mRNA.1
Sc_chrXIV	A81062	CDS	258515	259411	.	-	0	ID=A81062_G0045210.mRNA.1.CDS.1;Name=A81062_G0045210.mRNA.1.CDS.1;Parent=A81062_G0045210.mRNA.1
Sc_chrXIV	A81062	gene	259763	260548	.	-	.	ID=A81062_G0045220;Name=YNL195C
Sc_chrXIV	A81062	mRNA	259763	260548	.	-	.	ID=A81062_G0045220.mRNA.1;Name=A81062_G0045220.mRNA.1;Parent=A81062_G0045220
Sc_chrXIV	A81062	exon	259763	260548	.	-	.	ID=A81062_G0045220.mRNA.1.exon.1;Name=A81062_G0045220.mRNA.1.exon.1;Parent=A81062_G0045220.mRNA.1
Sc_chrXIV	A81062	CDS	259763	260548	.	-	0	ID=A81062_G0045220.mRNA.1.CDS.1;Name=A81062_G0045220.mRNA.1.CDS.1;Parent=A81062_G0045220.mRNA.1
Sc_chrXIV	A81062	gene	260950	261855	.	-	.	ID=A81062_G0045230;Name=YNL194C
Sc_chrXIV	A81062	mRNA	260950	261855	.	-	.	ID=A81062_G0045230.mRNA.1;Name=A81062_G0045230.mRNA.1;Parent=A81062_G0045230
Sc_chrXIV	A81062	exon	260950	261855	.	-	.	ID=A81062_G0045230.mRNA.1.exon.1;Name=A81062_G0045230.mRNA.1.exon.1;Parent=A81062_G0045230.mRNA.1
Sc_chrXIV	A81062	CDS	260950	261855	.	-	0	ID=A81062_G0045230.mRNA.1.CDS.1;Name=A81062_G0045230.mRNA.1.CDS.1;Parent=A81062_G0045230.mRNA.1
Sc_chrXIV	A81062	gene	262609	264285	.	+	.	ID=A81062_G0045240;Name=YNL193W
Sc_chrXIV	A81062	mRNA	262609	264285	.	+	.	ID=A81062_G0045240.mRNA.1;Name=A81062_G0045240.mRNA.1;Parent=A81062_G0045240
Sc_chrXIV	A81062	exon	262609	264285	.	+	.	ID=A81062_G0045240.mRNA.1.exon.1;Name=A81062_G0045240.mRNA.1.exon.1;Parent=A81062_G0045240.mRNA.1
Sc_chrXIV	A81062	CDS	262609	264285	.	+	0	ID=A81062_G0045240.mRNA.1.CDS.1;Name=A81062_G0045240.mRNA.1.CDS.1;Parent=A81062_G0045240.mRNA.1
Sc_chrXIV	A81062	gene	264743	268138	.	+	.	ID=A81062_G0045250;Name=YNL192W
Sc_chrXIV	A81062	mRNA	264743	268138	.	+	.	ID=A81062_G0045250.mRNA.1;Name=A81062_G0045250.mRNA.1;Parent=A81062_G0045250
Sc_chrXIV	A81062	exon	264743	268138	.	+	.	ID=A81062_G0045250.mRNA.1.exon.1;Name=A81062_G0045250.mRNA.1.exon.1;Parent=A81062_G0045250.mRNA.1
Sc_chrXIV	A81062	CDS	264743	268138	.	+	0	ID=A81062_G0045250.mRNA.1.CDS.1;Name=A81062_G0045250.mRNA.1.CDS.1;Parent=A81062_G0045250.mRNA.1
Sc_chrXIV	A81062	gene	268675	269748	.	+	.	ID=A81062_G0045260;Name=YNL191W
Sc_chrXIV	A81062	mRNA	268675	269748	.	+	.	ID=A81062_G0045260.mRNA.1;Name=A81062_G0045260.mRNA.1;Parent=A81062_G0045260
Sc_chrXIV	A81062	exon	268675	269748	.	+	.	ID=A81062_G0045260.mRNA.1.exon.1;Name=A81062_G0045260.mRNA.1.exon.1;Parent=A81062_G0045260.mRNA.1
Sc_chrXIV	A81062	CDS	268675	269748	.	+	0	ID=A81062_G0045260.mRNA.1.CDS.1;Name=A81062_G0045260.mRNA.1.CDS.1;Parent=A81062_G0045260.mRNA.1
Sc_chrXIV	A81062	gene	270637	271251	.	+	.	ID=A81062_G0045270;Name=YNL190W
Sc_chrXIV	A81062	mRNA	270637	271251	.	+	.	ID=A81062_G0045270.mRNA.1;Name=A81062_G0045270.mRNA.1;Parent=A81062_G0045270
Sc_chrXIV	A81062	exon	270637	271251	.	+	.	ID=A81062_G0045270.mRNA.1.exon.1;Name=A81062_G0045270.mRNA.1.exon.1;Parent=A81062_G0045270.mRNA.1
Sc_chrXIV	A81062	CDS	270637	271251	.	+	0	ID=A81062_G0045270.mRNA.1.CDS.1;Name=A81062_G0045270.mRNA.1.CDS.1;Parent=A81062_G0045270.mRNA.1
Sc_chrXIV	A81062	gene	272503	274131	.	+	.	ID=A81062_G0045280;Name=YNL189W
Sc_chrXIV	A81062	mRNA	272503	274131	.	+	.	ID=A81062_G0045280.mRNA.1;Name=A81062_G0045280.mRNA.1;Parent=A81062_G0045280
Sc_chrXIV	A81062	exon	272503	274131	.	+	.	ID=A81062_G0045280.mRNA.1.exon.1;Name=A81062_G0045280.mRNA.1.exon.1;Parent=A81062_G0045280.mRNA.1
Sc_chrXIV	A81062	CDS	272503	274131	.	+	0	ID=A81062_G0045280.mRNA.1.CDS.1;Name=A81062_G0045280.mRNA.1.CDS.1;Parent=A81062_G0045280.mRNA.1
Sc_chrXIV	A81062	gene	274552	275853	.	+	.	ID=A81062_G0045290;Name=YNL188W
Sc_chrXIV	A81062	mRNA	274552	275853	.	+	.	ID=A81062_G0045290.mRNA.1;Name=A81062_G0045290.mRNA.1;Parent=A81062_G0045290
Sc_chrXIV	A81062	exon	274552	275853	.	+	.	ID=A81062_G0045290.mRNA.1.exon.1;Name=A81062_G0045290.mRNA.1.exon.1;Parent=A81062_G0045290.mRNA.1
Sc_chrXIV	A81062	CDS	274552	275853	.	+	0	ID=A81062_G0045290.mRNA.1.CDS.1;Name=A81062_G0045290.mRNA.1.CDS.1;Parent=A81062_G0045290.mRNA.1
Sc_chrXIV	A81062	gene	276064	277311	.	+	.	ID=A81062_G0045300;Name=YNL187W
Sc_chrXIV	A81062	mRNA	276064	277311	.	+	.	ID=A81062_G0045300.mRNA.1;Name=A81062_G0045300.mRNA.1;Parent=A81062_G0045300
Sc_chrXIV	A81062	exon	276064	277311	.	+	.	ID=A81062_G0045300.mRNA.1.exon.1;Name=A81062_G0045300.mRNA.1.exon.1;Parent=A81062_G0045300.mRNA.1
Sc_chrXIV	A81062	CDS	276064	277311	.	+	0	ID=A81062_G0045300.mRNA.1.CDS.1;Name=A81062_G0045300.mRNA.1.CDS.1;Parent=A81062_G0045300.mRNA.1
Sc_chrXIV	A81062	gene	277742	280120	.	+	.	ID=A81062_G0045310;Name=YNL186W
Sc_chrXIV	A81062	mRNA	277742	280120	.	+	.	ID=A81062_G0045310.mRNA.1;Name=A81062_G0045310.mRNA.1;Parent=A81062_G0045310
Sc_chrXIV	A81062	exon	277742	280120	.	+	.	ID=A81062_G0045310.mRNA.1.exon.1;Name=A81062_G0045310.mRNA.1.exon.1;Parent=A81062_G0045310.mRNA.1
Sc_chrXIV	A81062	CDS	277742	280120	.	+	0	ID=A81062_G0045310.mRNA.1.CDS.1;Name=A81062_G0045310.mRNA.1.CDS.1;Parent=A81062_G0045310.mRNA.1
Sc_chrXIV	A81062	gene	280437	280913	.	-	.	ID=A81062_G0045320;Name=YNL185C
Sc_chrXIV	A81062	mRNA	280437	280913	.	-	.	ID=A81062_G0045320.mRNA.1;Name=A81062_G0045320.mRNA.1;Parent=A81062_G0045320
Sc_chrXIV	A81062	exon	280437	280913	.	-	.	ID=A81062_G0045320.mRNA.1.exon.1;Name=A81062_G0045320.mRNA.1.exon.1;Parent=A81062_G0045320.mRNA.1
Sc_chrXIV	A81062	CDS	280437	280913	.	-	0	ID=A81062_G0045320.mRNA.1.CDS.1;Name=A81062_G0045320.mRNA.1.CDS.1;Parent=A81062_G0045320.mRNA.1
Sc_chrXIV	A81062	gene	281381	283753	.	-	.	ID=A81062_G0045330;Name=YNL183C
Sc_chrXIV	A81062	mRNA	281381	283753	.	-	.	ID=A81062_G0045330.mRNA.1;Name=A81062_G0045330.mRNA.1;Parent=A81062_G0045330
Sc_chrXIV	A81062	exon	281381	283753	.	-	.	ID=A81062_G0045330.mRNA.1.exon.1;Name=A81062_G0045330.mRNA.1.exon.1;Parent=A81062_G0045330.mRNA.1
Sc_chrXIV	A81062	CDS	281381	283753	.	-	0	ID=A81062_G0045330.mRNA.1.CDS.1;Name=A81062_G0045330.mRNA.1.CDS.1;Parent=A81062_G0045330.mRNA.1
Sc_chrXIV	A81062	gene	284204	285871	.	-	.	ID=A81062_G0045340;Name=YNL182C
Sc_chrXIV	A81062	mRNA	284204	285871	.	-	.	ID=A81062_G0045340.mRNA.1;Name=A81062_G0045340.mRNA.1;Parent=A81062_G0045340
Sc_chrXIV	A81062	exon	284204	285871	.	-	.	ID=A81062_G0045340.mRNA.1.exon.1;Name=A81062_G0045340.mRNA.1.exon.1;Parent=A81062_G0045340.mRNA.1
Sc_chrXIV	A81062	CDS	284204	285871	.	-	0	ID=A81062_G0045340.mRNA.1.CDS.1;Name=A81062_G0045340.mRNA.1.CDS.1;Parent=A81062_G0045340.mRNA.1
Sc_chrXIV	A81062	gene	286586	287809	.	+	.	ID=A81062_G0045350;Name=YNL181W
Sc_chrXIV	A81062	mRNA	286586	287809	.	+	.	ID=A81062_G0045350.mRNA.1;Name=A81062_G0045350.mRNA.1;Parent=A81062_G0045350
Sc_chrXIV	A81062	exon	286586	287809	.	+	.	ID=A81062_G0045350.mRNA.1.exon.1;Name=A81062_G0045350.mRNA.1.exon.1;Parent=A81062_G0045350.mRNA.1
Sc_chrXIV	A81062	CDS	286586	287809	.	+	0	ID=A81062_G0045350.mRNA.1.CDS.1;Name=A81062_G0045350.mRNA.1.CDS.1;Parent=A81062_G0045350.mRNA.1
Sc_chrXIV	A81062	gene	287905	288900	.	-	.	ID=A81062_G0045360;Name=YNL180C
Sc_chrXIV	A81062	mRNA	287905	288900	.	-	.	ID=A81062_G0045360.mRNA.1;Name=A81062_G0045360.mRNA.1;Parent=A81062_G0045360
Sc_chrXIV	A81062	exon	287905	288900	.	-	.	ID=A81062_G0045360.mRNA.1.exon.1;Name=A81062_G0045360.mRNA.1.exon.1;Parent=A81062_G0045360.mRNA.1
Sc_chrXIV	A81062	CDS	287905	288900	.	-	0	ID=A81062_G0045360.mRNA.1.CDS.1;Name=A81062_G0045360.mRNA.1.CDS.1;Parent=A81062_G0045360.mRNA.1
Sc_chrXIV	A81062	gene	289070	289352	.	-	.	ID=A81062_G0045370;Name=A81062_G0045370
Sc_chrXIV	A81062	mRNA	289070	289352	.	-	.	ID=A81062_G0045370.mRNA.1;Name=A81062_G0045370.mRNA.1;Parent=A81062_G0045370
Sc_chrXIV	A81062	exon	289070	289125	.	-	.	ID=A81062_G0045370.mRNA.1.exon.2;Name=A81062_G0045370.mRNA.1.exon.2;Parent=A81062_G0045370.mRNA.1
Sc_chrXIV	A81062	exon	289226	289352	.	-	.	ID=A81062_G0045370.mRNA.1.exon.1;Name=A81062_G0045370.mRNA.1.exon.1;Parent=A81062_G0045370.mRNA.1
Sc_chrXIV	A81062	CDS	289070	289125	.	-	2	ID=A81062_G0045370.mRNA.1.CDS.2;Name=A81062_G0045370.mRNA.1.CDS.2;Parent=A81062_G0045370.mRNA.1
Sc_chrXIV	A81062	CDS	289226	289352	.	-	0	ID=A81062_G0045370.mRNA.1.CDS.1;Name=A81062_G0045370.mRNA.1.CDS.1;Parent=A81062_G0045370.mRNA.1
Sc_chrXIV	A81062	gene	290930	291652	.	+	.	ID=A81062_G0045380;Name=YNL178W
Sc_chrXIV	A81062	mRNA	290930	291652	.	+	.	ID=A81062_G0045380.mRNA.1;Name=A81062_G0045380.mRNA.1;Parent=A81062_G0045380
Sc_chrXIV	A81062	exon	290930	291652	.	+	.	ID=A81062_G0045380.mRNA.1.exon.1;Name=A81062_G0045380.mRNA.1.exon.1;Parent=A81062_G0045380.mRNA.1
Sc_chrXIV	A81062	CDS	290930	291652	.	+	0	ID=A81062_G0045380.mRNA.1.CDS.1;Name=A81062_G0045380.mRNA.1.CDS.1;Parent=A81062_G0045380.mRNA.1
Sc_chrXIV	A81062	gene	291937	292866	.	-	.	ID=A81062_G0045390;Name=YNL177C
Sc_chrXIV	A81062	mRNA	291937	292866	.	-	.	ID=A81062_G0045390.mRNA.1;Name=A81062_G0045390.mRNA.1;Parent=A81062_G0045390
Sc_chrXIV	A81062	exon	291937	292866	.	-	.	ID=A81062_G0045390.mRNA.1.exon.1;Name=A81062_G0045390.mRNA.1.exon.1;Parent=A81062_G0045390.mRNA.1
Sc_chrXIV	A81062	CDS	291937	292866	.	-	0	ID=A81062_G0045390.mRNA.1.CDS.1;Name=A81062_G0045390.mRNA.1.CDS.1;Parent=A81062_G0045390.mRNA.1
Sc_chrXIV	A81062	gene	293325	295226	.	-	.	ID=A81062_G0045400;Name=YNL176C
Sc_chrXIV	A81062	mRNA	293325	295226	.	-	.	ID=A81062_G0045400.mRNA.1;Name=A81062_G0045400.mRNA.1;Parent=A81062_G0045400
Sc_chrXIV	A81062	exon	293325	295226	.	-	.	ID=A81062_G0045400.mRNA.1.exon.1;Name=A81062_G0045400.mRNA.1.exon.1;Parent=A81062_G0045400.mRNA.1
Sc_chrXIV	A81062	CDS	293325	295226	.	-	0	ID=A81062_G0045400.mRNA.1.CDS.1;Name=A81062_G0045400.mRNA.1.CDS.1;Parent=A81062_G0045400.mRNA.1
Sc_chrXIV	A81062	gene	295650	296861	.	-	.	ID=A81062_G0045410;Name=YNL175C
Sc_chrXIV	A81062	mRNA	295650	296861	.	-	.	ID=A81062_G0045410.mRNA.1;Name=A81062_G0045410.mRNA.1;Parent=A81062_G0045410
Sc_chrXIV	A81062	exon	295650	296861	.	-	.	ID=A81062_G0045410.mRNA.1.exon.1;Name=A81062_G0045410.mRNA.1.exon.1;Parent=A81062_G0045410.mRNA.1
Sc_chrXIV	A81062	CDS	295650	296861	.	-	0	ID=A81062_G0045410.mRNA.1.CDS.1;Name=A81062_G0045410.mRNA.1.CDS.1;Parent=A81062_G0045410.mRNA.1
Sc_chrXIV	A81062	gene	297205	298305	.	-	.	ID=A81062_G0045420;Name=YNL173C
Sc_chrXIV	A81062	mRNA	297205	298305	.	-	.	ID=A81062_G0045420.mRNA.1;Name=A81062_G0045420.mRNA.1;Parent=A81062_G0045420
Sc_chrXIV	A81062	exon	297205	298305	.	-	.	ID=A81062_G0045420.mRNA.1.exon.1;Name=A81062_G0045420.mRNA.1.exon.1;Parent=A81062_G0045420.mRNA.1
Sc_chrXIV	A81062	CDS	297205	298305	.	-	0	ID=A81062_G0045420.mRNA.1.CDS.1;Name=A81062_G0045420.mRNA.1.CDS.1;Parent=A81062_G0045420.mRNA.1
Sc_chrXIV	A81062	gene	298884	299399	.	+	.	ID=A81062_G0045430;Name=A81062_G0045430
Sc_chrXIV	A81062	mRNA	298884	299399	.	+	.	ID=A81062_G0045430.mRNA.1;Name=A81062_G0045430.mRNA.1;Parent=A81062_G0045430
Sc_chrXIV	A81062	exon	298884	299399	.	+	.	ID=A81062_G0045430.mRNA.1.exon.1;Name=A81062_G0045430.mRNA.1.exon.1;Parent=A81062_G0045430.mRNA.1
Sc_chrXIV	A81062	CDS	298884	299399	.	+	0	ID=A81062_G0045430.mRNA.1.CDS.1;Name=A81062_G0045430.mRNA.1.CDS.1;Parent=A81062_G0045430.mRNA.1
Sc_chrXIV	A81062	gene	299830	304128	.	+	.	ID=A81062_G0045440;Name=YNL172W
Sc_chrXIV	A81062	mRNA	299830	304128	.	+	.	ID=A81062_G0045440.mRNA.1;Name=A81062_G0045440.mRNA.1;Parent=A81062_G0045440
Sc_chrXIV	A81062	exon	299830	304128	.	+	.	ID=A81062_G0045440.mRNA.1.exon.1;Name=A81062_G0045440.mRNA.1.exon.1;Parent=A81062_G0045440.mRNA.1
Sc_chrXIV	A81062	CDS	299830	304128	.	+	0	ID=A81062_G0045440.mRNA.1.CDS.1;Name=A81062_G0045440.mRNA.1.CDS.1;Parent=A81062_G0045440.mRNA.1
Sc_chrXIV	A81062	gene	304415	305920	.	-	.	ID=A81062_G0045450;Name=YNL169C
Sc_chrXIV	A81062	mRNA	304415	305920	.	-	.	ID=A81062_G0045450.mRNA.1;Name=A81062_G0045450.mRNA.1;Parent=A81062_G0045450
Sc_chrXIV	A81062	exon	304415	305920	.	-	.	ID=A81062_G0045450.mRNA.1.exon.1;Name=A81062_G0045450.mRNA.1.exon.1;Parent=A81062_G0045450.mRNA.1
Sc_chrXIV	A81062	CDS	304415	305920	.	-	0	ID=A81062_G0045450.mRNA.1.CDS.1;Name=A81062_G0045450.mRNA.1.CDS.1;Parent=A81062_G0045450.mRNA.1
Sc_chrXIV	A81062	gene	306279	307058	.	-	.	ID=A81062_G0045460;Name=YNL168C
Sc_chrXIV	A81062	mRNA	306279	307058	.	-	.	ID=A81062_G0045460.mRNA.1;Name=A81062_G0045460.mRNA.1;Parent=A81062_G0045460
Sc_chrXIV	A81062	exon	306279	307058	.	-	.	ID=A81062_G0045460.mRNA.1.exon.1;Name=A81062_G0045460.mRNA.1.exon.1;Parent=A81062_G0045460.mRNA.1
Sc_chrXIV	A81062	CDS	306279	307058	.	-	0	ID=A81062_G0045460.mRNA.1.CDS.1;Name=A81062_G0045460.mRNA.1.CDS.1;Parent=A81062_G0045460.mRNA.1
Sc_chrXIV	A81062	gene	307665	309611	.	-	.	ID=A81062_G0045470;Name=YNL167C
Sc_chrXIV	A81062	mRNA	307665	309611	.	-	.	ID=A81062_G0045470.mRNA.1;Name=A81062_G0045470.mRNA.1;Parent=A81062_G0045470
Sc_chrXIV	A81062	exon	307665	309611	.	-	.	ID=A81062_G0045470.mRNA.1.exon.1;Name=A81062_G0045470.mRNA.1.exon.1;Parent=A81062_G0045470.mRNA.1
Sc_chrXIV	A81062	CDS	307665	309611	.	-	0	ID=A81062_G0045470.mRNA.1.CDS.1;Name=A81062_G0045470.mRNA.1.CDS.1;Parent=A81062_G0045470.mRNA.1
Sc_chrXIV	A81062	gene	310470	311816	.	-	.	ID=A81062_G0045480;Name=YNL166C
Sc_chrXIV	A81062	mRNA	310470	311816	.	-	.	ID=A81062_G0045480.mRNA.1;Name=A81062_G0045480.mRNA.1;Parent=A81062_G0045480
Sc_chrXIV	A81062	exon	310470	311816	.	-	.	ID=A81062_G0045480.mRNA.1.exon.1;Name=A81062_G0045480.mRNA.1.exon.1;Parent=A81062_G0045480.mRNA.1
Sc_chrXIV	A81062	CDS	310470	311816	.	-	0	ID=A81062_G0045480.mRNA.1.CDS.1;Name=A81062_G0045480.mRNA.1.CDS.1;Parent=A81062_G0045480.mRNA.1
Sc_chrXIV	A81062	gene	312083	313303	.	+	.	ID=A81062_G0045490;Name=YNL165W
Sc_chrXIV	A81062	mRNA	312083	313303	.	+	.	ID=A81062_G0045490.mRNA.1;Name=A81062_G0045490.mRNA.1;Parent=A81062_G0045490
Sc_chrXIV	A81062	exon	312083	313303	.	+	.	ID=A81062_G0045490.mRNA.1.exon.1;Name=A81062_G0045490.mRNA.1.exon.1;Parent=A81062_G0045490.mRNA.1
Sc_chrXIV	A81062	CDS	312083	313303	.	+	0	ID=A81062_G0045490.mRNA.1.CDS.1;Name=A81062_G0045490.mRNA.1.CDS.1;Parent=A81062_G0045490.mRNA.1
Sc_chrXIV	A81062	gene	313516	314571	.	-	.	ID=A81062_G0045500;Name=YNL164C
Sc_chrXIV	A81062	mRNA	313516	314571	.	-	.	ID=A81062_G0045500.mRNA.1;Name=A81062_G0045500.mRNA.1;Parent=A81062_G0045500
Sc_chrXIV	A81062	exon	313516	314571	.	-	.	ID=A81062_G0045500.mRNA.1.exon.1;Name=A81062_G0045500.mRNA.1.exon.1;Parent=A81062_G0045500.mRNA.1
Sc_chrXIV	A81062	CDS	313516	314571	.	-	0	ID=A81062_G0045500.mRNA.1.CDS.1;Name=A81062_G0045500.mRNA.1.CDS.1;Parent=A81062_G0045500.mRNA.1
Sc_chrXIV	A81062	gene	314994	318326	.	-	.	ID=A81062_G0045510;Name=YNL163C
Sc_chrXIV	A81062	mRNA	314994	318326	.	-	.	ID=A81062_G0045510.mRNA.1;Name=A81062_G0045510.mRNA.1;Parent=A81062_G0045510
Sc_chrXIV	A81062	exon	314994	318326	.	-	.	ID=A81062_G0045510.mRNA.1.exon.1;Name=A81062_G0045510.mRNA.1.exon.1;Parent=A81062_G0045510.mRNA.1
Sc_chrXIV	A81062	CDS	314994	318326	.	-	0	ID=A81062_G0045510.mRNA.1.CDS.1;Name=A81062_G0045510.mRNA.1.CDS.1;Parent=A81062_G0045510.mRNA.1
Sc_chrXIV	A81062	gene	318582	318800	.	+	.	ID=A81062_G0045520;Name=YNL162W-A
Sc_chrXIV	A81062	mRNA	318582	318800	.	+	.	ID=A81062_G0045520.mRNA.1;Name=A81062_G0045520.mRNA.1;Parent=A81062_G0045520
Sc_chrXIV	A81062	exon	318582	318800	.	+	.	ID=A81062_G0045520.mRNA.1.exon.1;Name=A81062_G0045520.mRNA.1.exon.1;Parent=A81062_G0045520.mRNA.1
Sc_chrXIV	A81062	CDS	318582	318800	.	+	0	ID=A81062_G0045520.mRNA.1.CDS.1;Name=A81062_G0045520.mRNA.1.CDS.1;Parent=A81062_G0045520.mRNA.1
Sc_chrXIV	A81062	gene	319575	320405	.	+	.	ID=A81062_G0045530;Name=YNL162W
Sc_chrXIV	A81062	mRNA	319575	320405	.	+	.	ID=A81062_G0045530.mRNA.1;Name=A81062_G0045530.mRNA.1;Parent=A81062_G0045530
Sc_chrXIV	A81062	exon	319575	319578	.	+	.	ID=A81062_G0045530.mRNA.1.exon.1;Name=A81062_G0045530.mRNA.1.exon.1;Parent=A81062_G0045530.mRNA.1
Sc_chrXIV	A81062	exon	320089	320405	.	+	.	ID=A81062_G0045530.mRNA.1.exon.2;Name=A81062_G0045530.mRNA.1.exon.2;Parent=A81062_G0045530.mRNA.1
Sc_chrXIV	A81062	CDS	319575	319578	.	+	0	ID=A81062_G0045530.mRNA.1.CDS.1;Name=A81062_G0045530.mRNA.1.CDS.1;Parent=A81062_G0045530.mRNA.1
Sc_chrXIV	A81062	CDS	320089	320405	.	+	2	ID=A81062_G0045530.mRNA.1.CDS.2;Name=A81062_G0045530.mRNA.1.CDS.2;Parent=A81062_G0045530.mRNA.1
Sc_chrXIV	A81062	gene	320848	323136	.	+	.	ID=A81062_G0045540;Name=YNL161W
Sc_chrXIV	A81062	mRNA	320848	323136	.	+	.	ID=A81062_G0045540.mRNA.1;Name=A81062_G0045540.mRNA.1;Parent=A81062_G0045540
Sc_chrXIV	A81062	exon	320848	323136	.	+	.	ID=A81062_G0045540.mRNA.1.exon.1;Name=A81062_G0045540.mRNA.1.exon.1;Parent=A81062_G0045540.mRNA.1
Sc_chrXIV	A81062	CDS	320848	323136	.	+	0	ID=A81062_G0045540.mRNA.1.CDS.1;Name=A81062_G0045540.mRNA.1.CDS.1;Parent=A81062_G0045540.mRNA.1
Sc_chrXIV	A81062	gene	324814	325878	.	+	.	ID=A81062_G0045550;Name=YNL160W
Sc_chrXIV	A81062	mRNA	324814	325878	.	+	.	ID=A81062_G0045550.mRNA.1;Name=A81062_G0045550.mRNA.1;Parent=A81062_G0045550
Sc_chrXIV	A81062	exon	324814	325878	.	+	.	ID=A81062_G0045550.mRNA.1.exon.1;Name=A81062_G0045550.mRNA.1.exon.1;Parent=A81062_G0045550.mRNA.1
Sc_chrXIV	A81062	CDS	324814	325878	.	+	0	ID=A81062_G0045550.mRNA.1.CDS.1;Name=A81062_G0045550.mRNA.1.CDS.1;Parent=A81062_G0045550.mRNA.1
Sc_chrXIV	A81062	gene	326745	327614	.	-	.	ID=A81062_G0045560;Name=YNL159C
Sc_chrXIV	A81062	mRNA	326745	327614	.	-	.	ID=A81062_G0045560.mRNA.1;Name=A81062_G0045560.mRNA.1;Parent=A81062_G0045560
Sc_chrXIV	A81062	exon	326745	327614	.	-	.	ID=A81062_G0045560.mRNA.1.exon.1;Name=A81062_G0045560.mRNA.1.exon.1;Parent=A81062_G0045560.mRNA.1
Sc_chrXIV	A81062	CDS	326745	327614	.	-	0	ID=A81062_G0045560.mRNA.1.CDS.1;Name=A81062_G0045560.mRNA.1.CDS.1;Parent=A81062_G0045560.mRNA.1
Sc_chrXIV	A81062	gene	327879	328475	.	+	.	ID=A81062_G0045570;Name=YNL158W
Sc_chrXIV	A81062	mRNA	327879	328475	.	+	.	ID=A81062_G0045570.mRNA.1;Name=A81062_G0045570.mRNA.1;Parent=A81062_G0045570
Sc_chrXIV	A81062	exon	327879	328475	.	+	.	ID=A81062_G0045570.mRNA.1.exon.1;Name=A81062_G0045570.mRNA.1.exon.1;Parent=A81062_G0045570.mRNA.1
Sc_chrXIV	A81062	CDS	327879	328475	.	+	0	ID=A81062_G0045570.mRNA.1.CDS.1;Name=A81062_G0045570.mRNA.1.CDS.1;Parent=A81062_G0045570.mRNA.1
Sc_chrXIV	A81062	gene	328619	329125	.	+	.	ID=A81062_G0045580;Name=YNL157W
Sc_chrXIV	A81062	mRNA	328619	329125	.	+	.	ID=A81062_G0045580.mRNA.1;Name=A81062_G0045580.mRNA.1;Parent=A81062_G0045580
Sc_chrXIV	A81062	exon	328619	329125	.	+	.	ID=A81062_G0045580.mRNA.1.exon.1;Name=A81062_G0045580.mRNA.1.exon.1;Parent=A81062_G0045580.mRNA.1
Sc_chrXIV	A81062	CDS	328619	329125	.	+	0	ID=A81062_G0045580.mRNA.1.CDS.1;Name=A81062_G0045580.mRNA.1.CDS.1;Parent=A81062_G0045580.mRNA.1
Sc_chrXIV	A81062	gene	329336	330235	.	-	.	ID=A81062_G0045590;Name=YNL156C
Sc_chrXIV	A81062	mRNA	329336	330235	.	-	.	ID=A81062_G0045590.mRNA.1;Name=A81062_G0045590.mRNA.1;Parent=A81062_G0045590
Sc_chrXIV	A81062	exon	329336	330235	.	-	.	ID=A81062_G0045590.mRNA.1.exon.1;Name=A81062_G0045590.mRNA.1.exon.1;Parent=A81062_G0045590.mRNA.1
Sc_chrXIV	A81062	CDS	329336	330235	.	-	0	ID=A81062_G0045590.mRNA.1.CDS.1;Name=A81062_G0045590.mRNA.1.CDS.1;Parent=A81062_G0045590.mRNA.1
Sc_chrXIV	A81062	gene	330783	331607	.	+	.	ID=A81062_G0045600;Name=YNL155W
Sc_chrXIV	A81062	mRNA	330783	331607	.	+	.	ID=A81062_G0045600.mRNA.1;Name=A81062_G0045600.mRNA.1;Parent=A81062_G0045600
Sc_chrXIV	A81062	exon	330783	331607	.	+	.	ID=A81062_G0045600.mRNA.1.exon.1;Name=A81062_G0045600.mRNA.1.exon.1;Parent=A81062_G0045600.mRNA.1
Sc_chrXIV	A81062	CDS	330783	331607	.	+	0	ID=A81062_G0045600.mRNA.1.CDS.1;Name=A81062_G0045600.mRNA.1.CDS.1;Parent=A81062_G0045600.mRNA.1
Sc_chrXIV	A81062	gene	331902	333542	.	-	.	ID=A81062_G0045610;Name=YNL154C
Sc_chrXIV	A81062	mRNA	331902	333542	.	-	.	ID=A81062_G0045610.mRNA.1;Name=A81062_G0045610.mRNA.1;Parent=A81062_G0045610
Sc_chrXIV	A81062	exon	331902	333542	.	-	.	ID=A81062_G0045610.mRNA.1.exon.1;Name=A81062_G0045610.mRNA.1.exon.1;Parent=A81062_G0045610.mRNA.1
Sc_chrXIV	A81062	CDS	331902	333542	.	-	0	ID=A81062_G0045610.mRNA.1.CDS.1;Name=A81062_G0045610.mRNA.1.CDS.1;Parent=A81062_G0045610.mRNA.1
Sc_chrXIV	A81062	gene	333935	334324	.	-	.	ID=A81062_G0045620;Name=YNL153C
Sc_chrXIV	A81062	mRNA	333935	334324	.	-	.	ID=A81062_G0045620.mRNA.1;Name=A81062_G0045620.mRNA.1;Parent=A81062_G0045620
Sc_chrXIV	A81062	exon	333935	334324	.	-	.	ID=A81062_G0045620.mRNA.1.exon.1;Name=A81062_G0045620.mRNA.1.exon.1;Parent=A81062_G0045620.mRNA.1
Sc_chrXIV	A81062	CDS	333935	334324	.	-	0	ID=A81062_G0045620.mRNA.1.CDS.1;Name=A81062_G0045620.mRNA.1.CDS.1;Parent=A81062_G0045620.mRNA.1
Sc_chrXIV	A81062	gene	334579	335808	.	+	.	ID=A81062_G0045630;Name=YNL152W
Sc_chrXIV	A81062	mRNA	334579	335808	.	+	.	ID=A81062_G0045630.mRNA.1;Name=A81062_G0045630.mRNA.1;Parent=A81062_G0045630
Sc_chrXIV	A81062	exon	334579	335808	.	+	.	ID=A81062_G0045630.mRNA.1.exon.1;Name=A81062_G0045630.mRNA.1.exon.1;Parent=A81062_G0045630.mRNA.1
Sc_chrXIV	A81062	CDS	334579	335808	.	+	0	ID=A81062_G0045630.mRNA.1.CDS.1;Name=A81062_G0045630.mRNA.1.CDS.1;Parent=A81062_G0045630.mRNA.1
Sc_chrXIV	A81062	gene	336032	336787	.	-	.	ID=A81062_G0045640;Name=YNL151C
Sc_chrXIV	A81062	mRNA	336032	336787	.	-	.	ID=A81062_G0045640.mRNA.1;Name=A81062_G0045640.mRNA.1;Parent=A81062_G0045640
Sc_chrXIV	A81062	exon	336032	336787	.	-	.	ID=A81062_G0045640.mRNA.1.exon.1;Name=A81062_G0045640.mRNA.1.exon.1;Parent=A81062_G0045640.mRNA.1
Sc_chrXIV	A81062	CDS	336032	336787	.	-	0	ID=A81062_G0045640.mRNA.1.CDS.1;Name=A81062_G0045640.mRNA.1.CDS.1;Parent=A81062_G0045640.mRNA.1
Sc_chrXIV	A81062	gene	337634	338023	.	-	.	ID=A81062_G0045650;Name=YNL149C
Sc_chrXIV	A81062	mRNA	337634	338023	.	-	.	ID=A81062_G0045650.mRNA.1;Name=A81062_G0045650.mRNA.1;Parent=A81062_G0045650
Sc_chrXIV	A81062	exon	337634	338023	.	-	.	ID=A81062_G0045650.mRNA.1.exon.1;Name=A81062_G0045650.mRNA.1.exon.1;Parent=A81062_G0045650.mRNA.1
Sc_chrXIV	A81062	CDS	337634	338023	.	-	0	ID=A81062_G0045650.mRNA.1.CDS.1;Name=A81062_G0045650.mRNA.1.CDS.1;Parent=A81062_G0045650.mRNA.1
Sc_chrXIV	A81062	gene	338174	338938	.	-	.	ID=A81062_G0045660;Name=YNL148C
Sc_chrXIV	A81062	mRNA	338174	338938	.	-	.	ID=A81062_G0045660.mRNA.1;Name=A81062_G0045660.mRNA.1;Parent=A81062_G0045660
Sc_chrXIV	A81062	exon	338174	338938	.	-	.	ID=A81062_G0045660.mRNA.1.exon.1;Name=A81062_G0045660.mRNA.1.exon.1;Parent=A81062_G0045660.mRNA.1
Sc_chrXIV	A81062	CDS	338174	338938	.	-	0	ID=A81062_G0045660.mRNA.1.CDS.1;Name=A81062_G0045660.mRNA.1.CDS.1;Parent=A81062_G0045660.mRNA.1
Sc_chrXIV	A81062	gene	339207	339650	.	+	.	ID=A81062_G0045670;Name=YNL147W
Sc_chrXIV	A81062	mRNA	339207	339650	.	+	.	ID=A81062_G0045670.mRNA.1;Name=A81062_G0045670.mRNA.1;Parent=A81062_G0045670
Sc_chrXIV	A81062	exon	339207	339224	.	+	.	ID=A81062_G0045670.mRNA.1.exon.1;Name=A81062_G0045670.mRNA.1.exon.1;Parent=A81062_G0045670.mRNA.1
Sc_chrXIV	A81062	exon	339321	339650	.	+	.	ID=A81062_G0045670.mRNA.1.exon.2;Name=A81062_G0045670.mRNA.1.exon.2;Parent=A81062_G0045670.mRNA.1
Sc_chrXIV	A81062	CDS	339207	339224	.	+	0	ID=A81062_G0045670.mRNA.1.CDS.1;Name=A81062_G0045670.mRNA.1.CDS.1;Parent=A81062_G0045670.mRNA.1
Sc_chrXIV	A81062	CDS	339321	339650	.	+	0	ID=A81062_G0045670.mRNA.1.CDS.2;Name=A81062_G0045670.mRNA.1.CDS.2;Parent=A81062_G0045670.mRNA.1
Sc_chrXIV	A81062	gene	339984	340286	.	+	.	ID=A81062_G0045680;Name=YNL146W
Sc_chrXIV	A81062	mRNA	339984	340286	.	+	.	ID=A81062_G0045680.mRNA.1;Name=A81062_G0045680.mRNA.1;Parent=A81062_G0045680
Sc_chrXIV	A81062	exon	339984	340286	.	+	.	ID=A81062_G0045680.mRNA.1.exon.1;Name=A81062_G0045680.mRNA.1.exon.1;Parent=A81062_G0045680.mRNA.1
Sc_chrXIV	A81062	CDS	339984	340286	.	+	0	ID=A81062_G0045680.mRNA.1.CDS.1;Name=A81062_G0045680.mRNA.1.CDS.1;Parent=A81062_G0045680.mRNA.1
Sc_chrXIV	A81062	gene	341089	343311	.	-	.	ID=A81062_G0045690;Name=YNL144C
Sc_chrXIV	A81062	mRNA	341089	343311	.	-	.	ID=A81062_G0045690.mRNA.1;Name=A81062_G0045690.mRNA.1;Parent=A81062_G0045690
Sc_chrXIV	A81062	exon	341089	343311	.	-	.	ID=A81062_G0045690.mRNA.1.exon.1;Name=A81062_G0045690.mRNA.1.exon.1;Parent=A81062_G0045690.mRNA.1
Sc_chrXIV	A81062	CDS	341089	343311	.	-	0	ID=A81062_G0045690.mRNA.1.CDS.1;Name=A81062_G0045690.mRNA.1.CDS.1;Parent=A81062_G0045690.mRNA.1
Sc_chrXIV	A81062	gene	345082	345462	.	-	.	ID=A81062_G0045700;Name=YNL143C
Sc_chrXIV	A81062	mRNA	345082	345462	.	-	.	ID=A81062_G0045700.mRNA.1;Name=A81062_G0045700.mRNA.1;Parent=A81062_G0045700
Sc_chrXIV	A81062	exon	345082	345462	.	-	.	ID=A81062_G0045700.mRNA.1.exon.1;Name=A81062_G0045700.mRNA.1.exon.1;Parent=A81062_G0045700.mRNA.1
Sc_chrXIV	A81062	CDS	345082	345462	.	-	0	ID=A81062_G0045700.mRNA.1.CDS.1;Name=A81062_G0045700.mRNA.1.CDS.1;Parent=A81062_G0045700.mRNA.1
Sc_chrXIV	A81062	gene	345729	347228	.	+	.	ID=A81062_G0045710;Name=YNL142W
Sc_chrXIV	A81062	mRNA	345729	347228	.	+	.	ID=A81062_G0045710.mRNA.1;Name=A81062_G0045710.mRNA.1;Parent=A81062_G0045710
Sc_chrXIV	A81062	exon	345729	347228	.	+	.	ID=A81062_G0045710.mRNA.1.exon.1;Name=A81062_G0045710.mRNA.1.exon.1;Parent=A81062_G0045710.mRNA.1
Sc_chrXIV	A81062	CDS	345729	347228	.	+	0	ID=A81062_G0045710.mRNA.1.CDS.1;Name=A81062_G0045710.mRNA.1.CDS.1;Parent=A81062_G0045710.mRNA.1
Sc_chrXIV	A81062	gene	347859	348902	.	+	.	ID=A81062_G0045720;Name=YNL141W
Sc_chrXIV	A81062	mRNA	347859	348902	.	+	.	ID=A81062_G0045720.mRNA.1;Name=A81062_G0045720.mRNA.1;Parent=A81062_G0045720
Sc_chrXIV	A81062	exon	347859	348902	.	+	.	ID=A81062_G0045720.mRNA.1.exon.1;Name=A81062_G0045720.mRNA.1.exon.1;Parent=A81062_G0045720.mRNA.1
Sc_chrXIV	A81062	CDS	347859	348902	.	+	0	ID=A81062_G0045720.mRNA.1.CDS.1;Name=A81062_G0045720.mRNA.1.CDS.1;Parent=A81062_G0045720.mRNA.1
Sc_chrXIV	A81062	gene	349187	353980	.	-	.	ID=A81062_G0045730;Name=YNL139C
Sc_chrXIV	A81062	mRNA	349187	353980	.	-	.	ID=A81062_G0045730.mRNA.1;Name=A81062_G0045730.mRNA.1;Parent=A81062_G0045730
Sc_chrXIV	A81062	exon	349187	353980	.	-	.	ID=A81062_G0045730.mRNA.1.exon.1;Name=A81062_G0045730.mRNA.1.exon.1;Parent=A81062_G0045730.mRNA.1
Sc_chrXIV	A81062	CDS	349187	353980	.	-	0	ID=A81062_G0045730.mRNA.1.CDS.1;Name=A81062_G0045730.mRNA.1.CDS.1;Parent=A81062_G0045730.mRNA.1
Sc_chrXIV	A81062	gene	355004	356584	.	+	.	ID=A81062_G0045740;Name=YNL138W
Sc_chrXIV	A81062	mRNA	355004	356584	.	+	.	ID=A81062_G0045740.mRNA.1;Name=A81062_G0045740.mRNA.1;Parent=A81062_G0045740
Sc_chrXIV	A81062	exon	355004	356584	.	+	.	ID=A81062_G0045740.mRNA.1.exon.1;Name=A81062_G0045740.mRNA.1.exon.1;Parent=A81062_G0045740.mRNA.1
Sc_chrXIV	A81062	CDS	355004	356584	.	+	0	ID=A81062_G0045740.mRNA.1.CDS.1;Name=A81062_G0045740.mRNA.1.CDS.1;Parent=A81062_G0045740.mRNA.1
Sc_chrXIV	A81062	gene	356858	358318	.	-	.	ID=A81062_G0045750;Name=YNL137C
Sc_chrXIV	A81062	mRNA	356858	358318	.	-	.	ID=A81062_G0045750.mRNA.1;Name=A81062_G0045750.mRNA.1;Parent=A81062_G0045750
Sc_chrXIV	A81062	exon	356858	358318	.	-	.	ID=A81062_G0045750.mRNA.1.exon.1;Name=A81062_G0045750.mRNA.1.exon.1;Parent=A81062_G0045750.mRNA.1
Sc_chrXIV	A81062	CDS	356858	358318	.	-	0	ID=A81062_G0045750.mRNA.1.CDS.1;Name=A81062_G0045750.mRNA.1.CDS.1;Parent=A81062_G0045750.mRNA.1
Sc_chrXIV	A81062	gene	358631	359908	.	+	.	ID=A81062_G0045760;Name=YNL136W
Sc_chrXIV	A81062	mRNA	358631	359908	.	+	.	ID=A81062_G0045760.mRNA.1;Name=A81062_G0045760.mRNA.1;Parent=A81062_G0045760
Sc_chrXIV	A81062	exon	358631	359908	.	+	.	ID=A81062_G0045760.mRNA.1.exon.1;Name=A81062_G0045760.mRNA.1.exon.1;Parent=A81062_G0045760.mRNA.1
Sc_chrXIV	A81062	CDS	358631	359908	.	+	0	ID=A81062_G0045760.mRNA.1.CDS.1;Name=A81062_G0045760.mRNA.1.CDS.1;Parent=A81062_G0045760.mRNA.1
Sc_chrXIV	A81062	gene	360145	360489	.	-	.	ID=A81062_G0045770;Name=YNL135C
Sc_chrXIV	A81062	mRNA	360145	360489	.	-	.	ID=A81062_G0045770.mRNA.1;Name=A81062_G0045770.mRNA.1;Parent=A81062_G0045770
Sc_chrXIV	A81062	exon	360145	360489	.	-	.	ID=A81062_G0045770.mRNA.1.exon.1;Name=A81062_G0045770.mRNA.1.exon.1;Parent=A81062_G0045770.mRNA.1
Sc_chrXIV	A81062	CDS	360145	360489	.	-	0	ID=A81062_G0045770.mRNA.1.CDS.1;Name=A81062_G0045770.mRNA.1.CDS.1;Parent=A81062_G0045770.mRNA.1
Sc_chrXIV	A81062	gene	360714	361844	.	-	.	ID=A81062_G0045780;Name=YNL134C
Sc_chrXIV	A81062	mRNA	360714	361844	.	-	.	ID=A81062_G0045780.mRNA.1;Name=A81062_G0045780.mRNA.1;Parent=A81062_G0045780
Sc_chrXIV	A81062	exon	360714	361844	.	-	.	ID=A81062_G0045780.mRNA.1.exon.1;Name=A81062_G0045780.mRNA.1.exon.1;Parent=A81062_G0045780.mRNA.1
Sc_chrXIV	A81062	CDS	360714	361844	.	-	0	ID=A81062_G0045780.mRNA.1.CDS.1;Name=A81062_G0045780.mRNA.1.CDS.1;Parent=A81062_G0045780.mRNA.1
Sc_chrXIV	A81062	gene	362431	362952	.	-	.	ID=A81062_G0045790;Name=YNL133C
Sc_chrXIV	A81062	mRNA	362431	362952	.	-	.	ID=A81062_G0045790.mRNA.1;Name=A81062_G0045790.mRNA.1;Parent=A81062_G0045790
Sc_chrXIV	A81062	exon	362431	362952	.	-	.	ID=A81062_G0045790.mRNA.1.exon.1;Name=A81062_G0045790.mRNA.1.exon.1;Parent=A81062_G0045790.mRNA.1
Sc_chrXIV	A81062	CDS	362431	362952	.	-	0	ID=A81062_G0045790.mRNA.1.CDS.1;Name=A81062_G0045790.mRNA.1.CDS.1;Parent=A81062_G0045790.mRNA.1
Sc_chrXIV	A81062	tRNA	363129	363219	.	+	.	ID=tRNA:Sc_chrXIV:363129-363219:+;Name=tRNA:Sc_chrXIV:363129-363219:+
Sc_chrXIV	A81062	gene	363584	366754	.	+	.	ID=A81062_G0045800;Name=YNL132W
Sc_chrXIV	A81062	mRNA	363584	366754	.	+	.	ID=A81062_G0045800.mRNA.1;Name=A81062_G0045800.mRNA.1;Parent=A81062_G0045800
Sc_chrXIV	A81062	exon	363584	366754	.	+	.	ID=A81062_G0045800.mRNA.1.exon.1;Name=A81062_G0045800.mRNA.1.exon.1;Parent=A81062_G0045800.mRNA.1
Sc_chrXIV	A81062	CDS	363584	366754	.	+	0	ID=A81062_G0045800.mRNA.1.CDS.1;Name=A81062_G0045800.mRNA.1.CDS.1;Parent=A81062_G0045800.mRNA.1
Sc_chrXIV	A81062	gene	367030	367488	.	+	.	ID=A81062_G0045810;Name=YNL131W
Sc_chrXIV	A81062	mRNA	367030	367488	.	+	.	ID=A81062_G0045810.mRNA.1;Name=A81062_G0045810.mRNA.1;Parent=A81062_G0045810
Sc_chrXIV	A81062	exon	367030	367488	.	+	.	ID=A81062_G0045810.mRNA.1.exon.1;Name=A81062_G0045810.mRNA.1.exon.1;Parent=A81062_G0045810.mRNA.1
Sc_chrXIV	A81062	CDS	367030	367488	.	+	0	ID=A81062_G0045810.mRNA.1.CDS.1;Name=A81062_G0045810.mRNA.1.CDS.1;Parent=A81062_G0045810.mRNA.1
Sc_chrXIV	A81062	gene	367821	369094	.	-	.	ID=A81062_G0045820;Name=A81062_G0045820
Sc_chrXIV	A81062	mRNA	367821	369094	.	-	.	ID=A81062_G0045820.mRNA.1;Name=A81062_G0045820.mRNA.1;Parent=A81062_G0045820
Sc_chrXIV	A81062	exon	367821	368952	.	-	.	ID=A81062_G0045820.mRNA.1.exon.2;Name=A81062_G0045820.mRNA.1.exon.2;Parent=A81062_G0045820.mRNA.1
Sc_chrXIV	A81062	exon	369045	369094	.	-	.	ID=A81062_G0045820.mRNA.1.exon.1;Name=A81062_G0045820.mRNA.1.exon.1;Parent=A81062_G0045820.mRNA.1
Sc_chrXIV	A81062	CDS	367821	368952	.	-	1	ID=A81062_G0045820.mRNA.1.CDS.2;Name=A81062_G0045820.mRNA.1.CDS.2;Parent=A81062_G0045820.mRNA.1
Sc_chrXIV	A81062	CDS	369045	369094	.	-	0	ID=A81062_G0045820.mRNA.1.CDS.1;Name=A81062_G0045820.mRNA.1.CDS.1;Parent=A81062_G0045820.mRNA.1
Sc_chrXIV	A81062	gene	369745	370467	.	+	.	ID=A81062_G0045830;Name=YNL129W
Sc_chrXIV	A81062	mRNA	369745	370467	.	+	.	ID=A81062_G0045830.mRNA.1;Name=A81062_G0045830.mRNA.1;Parent=A81062_G0045830
Sc_chrXIV	A81062	exon	369745	370467	.	+	.	ID=A81062_G0045830.mRNA.1.exon.1;Name=A81062_G0045830.mRNA.1.exon.1;Parent=A81062_G0045830.mRNA.1
Sc_chrXIV	A81062	CDS	369745	370467	.	+	0	ID=A81062_G0045830.mRNA.1.CDS.1;Name=A81062_G0045830.mRNA.1.CDS.1;Parent=A81062_G0045830.mRNA.1
Sc_chrXIV	A81062	gene	370624	371928	.	+	.	ID=A81062_G0045840;Name=YNL128W
Sc_chrXIV	A81062	mRNA	370624	371928	.	+	.	ID=A81062_G0045840.mRNA.1;Name=A81062_G0045840.mRNA.1;Parent=A81062_G0045840
Sc_chrXIV	A81062	exon	370624	371928	.	+	.	ID=A81062_G0045840.mRNA.1.exon.1;Name=A81062_G0045840.mRNA.1.exon.1;Parent=A81062_G0045840.mRNA.1
Sc_chrXIV	A81062	CDS	370624	371928	.	+	0	ID=A81062_G0045840.mRNA.1.CDS.1;Name=A81062_G0045840.mRNA.1.CDS.1;Parent=A81062_G0045840.mRNA.1
Sc_chrXIV	A81062	gene	372252	375113	.	+	.	ID=A81062_G0045850;Name=YNL127W
Sc_chrXIV	A81062	mRNA	372252	375113	.	+	.	ID=A81062_G0045850.mRNA.1;Name=A81062_G0045850.mRNA.1;Parent=A81062_G0045850
Sc_chrXIV	A81062	exon	372252	375113	.	+	.	ID=A81062_G0045850.mRNA.1.exon.1;Name=A81062_G0045850.mRNA.1.exon.1;Parent=A81062_G0045850.mRNA.1
Sc_chrXIV	A81062	CDS	372252	375113	.	+	0	ID=A81062_G0045850.mRNA.1.CDS.1;Name=A81062_G0045850.mRNA.1.CDS.1;Parent=A81062_G0045850.mRNA.1
Sc_chrXIV	A81062	gene	375492	378032	.	+	.	ID=A81062_G0045860;Name=YNL126W
Sc_chrXIV	A81062	mRNA	375492	378032	.	+	.	ID=A81062_G0045860.mRNA.1;Name=A81062_G0045860.mRNA.1;Parent=A81062_G0045860
Sc_chrXIV	A81062	exon	375492	378032	.	+	.	ID=A81062_G0045860.mRNA.1.exon.1;Name=A81062_G0045860.mRNA.1.exon.1;Parent=A81062_G0045860.mRNA.1
Sc_chrXIV	A81062	CDS	375492	378032	.	+	0	ID=A81062_G0045860.mRNA.1.CDS.1;Name=A81062_G0045860.mRNA.1.CDS.1;Parent=A81062_G0045860.mRNA.1
Sc_chrXIV	A81062	gene	378411	380432	.	-	.	ID=A81062_G0045870;Name=YNL125C
Sc_chrXIV	A81062	mRNA	378411	380432	.	-	.	ID=A81062_G0045870.mRNA.1;Name=A81062_G0045870.mRNA.1;Parent=A81062_G0045870
Sc_chrXIV	A81062	exon	378411	380432	.	-	.	ID=A81062_G0045870.mRNA.1.exon.1;Name=A81062_G0045870.mRNA.1.exon.1;Parent=A81062_G0045870.mRNA.1
Sc_chrXIV	A81062	CDS	378411	380432	.	-	0	ID=A81062_G0045870.mRNA.1.CDS.1;Name=A81062_G0045870.mRNA.1.CDS.1;Parent=A81062_G0045870.mRNA.1
Sc_chrXIV	A81062	gene	381156	382634	.	+	.	ID=A81062_G0045880;Name=YNL124W
Sc_chrXIV	A81062	mRNA	381156	382634	.	+	.	ID=A81062_G0045880.mRNA.1;Name=A81062_G0045880.mRNA.1;Parent=A81062_G0045880
Sc_chrXIV	A81062	exon	381156	382634	.	+	.	ID=A81062_G0045880.mRNA.1.exon.1;Name=A81062_G0045880.mRNA.1.exon.1;Parent=A81062_G0045880.mRNA.1
Sc_chrXIV	A81062	CDS	381156	382634	.	+	0	ID=A81062_G0045880.mRNA.1.CDS.1;Name=A81062_G0045880.mRNA.1.CDS.1;Parent=A81062_G0045880.mRNA.1
Sc_chrXIV	A81062	gene	382949	385942	.	+	.	ID=A81062_G0045890;Name=YNL123W
Sc_chrXIV	A81062	mRNA	382949	385942	.	+	.	ID=A81062_G0045890.mRNA.1;Name=A81062_G0045890.mRNA.1;Parent=A81062_G0045890
Sc_chrXIV	A81062	exon	382949	385942	.	+	.	ID=A81062_G0045890.mRNA.1.exon.1;Name=A81062_G0045890.mRNA.1.exon.1;Parent=A81062_G0045890.mRNA.1
Sc_chrXIV	A81062	CDS	382949	385942	.	+	0	ID=A81062_G0045890.mRNA.1.CDS.1;Name=A81062_G0045890.mRNA.1.CDS.1;Parent=A81062_G0045890.mRNA.1
Sc_chrXIV	A81062	gene	386287	386634	.	-	.	ID=A81062_G0045900;Name=YNL122C
Sc_chrXIV	A81062	mRNA	386287	386634	.	-	.	ID=A81062_G0045900.mRNA.1;Name=A81062_G0045900.mRNA.1;Parent=A81062_G0045900
Sc_chrXIV	A81062	exon	386287	386634	.	-	.	ID=A81062_G0045900.mRNA.1.exon.1;Name=A81062_G0045900.mRNA.1.exon.1;Parent=A81062_G0045900.mRNA.1
Sc_chrXIV	A81062	CDS	386287	386634	.	-	0	ID=A81062_G0045900.mRNA.1.CDS.1;Name=A81062_G0045900.mRNA.1.CDS.1;Parent=A81062_G0045900.mRNA.1
Sc_chrXIV	A81062	gene	386948	388801	.	-	.	ID=A81062_G0045910;Name=YNL121C
Sc_chrXIV	A81062	mRNA	386948	388801	.	-	.	ID=A81062_G0045910.mRNA.1;Name=A81062_G0045910.mRNA.1;Parent=A81062_G0045910
Sc_chrXIV	A81062	exon	386948	388801	.	-	.	ID=A81062_G0045910.mRNA.1.exon.1;Name=A81062_G0045910.mRNA.1.exon.1;Parent=A81062_G0045910.mRNA.1
Sc_chrXIV	A81062	CDS	386948	388801	.	-	0	ID=A81062_G0045910.mRNA.1.CDS.1;Name=A81062_G0045910.mRNA.1.CDS.1;Parent=A81062_G0045910.mRNA.1
Sc_chrXIV	A81062	gene	389303	390784	.	+	.	ID=A81062_G0045920;Name=YNL119W
Sc_chrXIV	A81062	mRNA	389303	390784	.	+	.	ID=A81062_G0045920.mRNA.1;Name=A81062_G0045920.mRNA.1;Parent=A81062_G0045920
Sc_chrXIV	A81062	exon	389303	390784	.	+	.	ID=A81062_G0045920.mRNA.1.exon.1;Name=A81062_G0045920.mRNA.1.exon.1;Parent=A81062_G0045920.mRNA.1
Sc_chrXIV	A81062	CDS	389303	390784	.	+	0	ID=A81062_G0045920.mRNA.1.CDS.1;Name=A81062_G0045920.mRNA.1.CDS.1;Parent=A81062_G0045920.mRNA.1
Sc_chrXIV	A81062	gene	390915	393827	.	-	.	ID=A81062_G0045930;Name=YNL118C
Sc_chrXIV	A81062	mRNA	390915	393827	.	-	.	ID=A81062_G0045930.mRNA.1;Name=A81062_G0045930.mRNA.1;Parent=A81062_G0045930
Sc_chrXIV	A81062	exon	390915	393827	.	-	.	ID=A81062_G0045930.mRNA.1.exon.1;Name=A81062_G0045930.mRNA.1.exon.1;Parent=A81062_G0045930.mRNA.1
Sc_chrXIV	A81062	CDS	390915	393827	.	-	0	ID=A81062_G0045930.mRNA.1.CDS.1;Name=A81062_G0045930.mRNA.1.CDS.1;Parent=A81062_G0045930.mRNA.1
Sc_chrXIV	A81062	gene	394621	396285	.	+	.	ID=A81062_G0045940;Name=YNL117W
Sc_chrXIV	A81062	mRNA	394621	396285	.	+	.	ID=A81062_G0045940.mRNA.1;Name=A81062_G0045940.mRNA.1;Parent=A81062_G0045940
Sc_chrXIV	A81062	exon	394621	396285	.	+	.	ID=A81062_G0045940.mRNA.1.exon.1;Name=A81062_G0045940.mRNA.1.exon.1;Parent=A81062_G0045940.mRNA.1
Sc_chrXIV	A81062	CDS	394621	396285	.	+	0	ID=A81062_G0045940.mRNA.1.CDS.1;Name=A81062_G0045940.mRNA.1.CDS.1;Parent=A81062_G0045940.mRNA.1
Sc_chrXIV	A81062	gene	396604	398172	.	+	.	ID=A81062_G0045950;Name=YNL116W
Sc_chrXIV	A81062	mRNA	396604	398172	.	+	.	ID=A81062_G0045950.mRNA.1;Name=A81062_G0045950.mRNA.1;Parent=A81062_G0045950
Sc_chrXIV	A81062	exon	396604	398172	.	+	.	ID=A81062_G0045950.mRNA.1.exon.1;Name=A81062_G0045950.mRNA.1.exon.1;Parent=A81062_G0045950.mRNA.1
Sc_chrXIV	A81062	CDS	396604	398172	.	+	0	ID=A81062_G0045950.mRNA.1.CDS.1;Name=A81062_G0045950.mRNA.1.CDS.1;Parent=A81062_G0045950.mRNA.1
Sc_chrXIV	A81062	gene	398382	400316	.	-	.	ID=A81062_G0045960;Name=YNL115C
Sc_chrXIV	A81062	mRNA	398382	400316	.	-	.	ID=A81062_G0045960.mRNA.1;Name=A81062_G0045960.mRNA.1;Parent=A81062_G0045960
Sc_chrXIV	A81062	exon	398382	400316	.	-	.	ID=A81062_G0045960.mRNA.1.exon.1;Name=A81062_G0045960.mRNA.1.exon.1;Parent=A81062_G0045960.mRNA.1
Sc_chrXIV	A81062	CDS	398382	400316	.	-	0	ID=A81062_G0045960.mRNA.1.CDS.1;Name=A81062_G0045960.mRNA.1.CDS.1;Parent=A81062_G0045960.mRNA.1
Sc_chrXIV	A81062	gene	401040	401468	.	+	.	ID=A81062_G0045970;Name=YNL113W
Sc_chrXIV	A81062	mRNA	401040	401468	.	+	.	ID=A81062_G0045970.mRNA.1;Name=A81062_G0045970.mRNA.1;Parent=A81062_G0045970
Sc_chrXIV	A81062	exon	401040	401468	.	+	.	ID=A81062_G0045970.mRNA.1.exon.1;Name=A81062_G0045970.mRNA.1.exon.1;Parent=A81062_G0045970.mRNA.1
Sc_chrXIV	A81062	CDS	401040	401468	.	+	0	ID=A81062_G0045970.mRNA.1.CDS.1;Name=A81062_G0045970.mRNA.1.CDS.1;Parent=A81062_G0045970.mRNA.1
Sc_chrXIV	A81062	gene	401909	404544	.	+	.	ID=A81062_G0045980;Name=YNL112W
Sc_chrXIV	A81062	mRNA	401909	404544	.	+	.	ID=A81062_G0045980.mRNA.1;Name=A81062_G0045980.mRNA.1;Parent=A81062_G0045980
Sc_chrXIV	A81062	exon	401909	403181	.	+	.	ID=A81062_G0045980.mRNA.1.exon.1;Name=A81062_G0045980.mRNA.1.exon.1;Parent=A81062_G0045980.mRNA.1
Sc_chrXIV	A81062	exon	404177	404544	.	+	.	ID=A81062_G0045980.mRNA.1.exon.2;Name=A81062_G0045980.mRNA.1.exon.2;Parent=A81062_G0045980.mRNA.1
Sc_chrXIV	A81062	CDS	401909	403181	.	+	0	ID=A81062_G0045980.mRNA.1.CDS.1;Name=A81062_G0045980.mRNA.1.CDS.1;Parent=A81062_G0045980.mRNA.1
Sc_chrXIV	A81062	CDS	404177	404544	.	+	2	ID=A81062_G0045980.mRNA.1.CDS.2;Name=A81062_G0045980.mRNA.1.CDS.2;Parent=A81062_G0045980.mRNA.1
Sc_chrXIV	A81062	gene	405205	405567	.	-	.	ID=A81062_G0045990;Name=YNL111C
Sc_chrXIV	A81062	mRNA	405205	405567	.	-	.	ID=A81062_G0045990.mRNA.1;Name=A81062_G0045990.mRNA.1;Parent=A81062_G0045990
Sc_chrXIV	A81062	exon	405205	405567	.	-	.	ID=A81062_G0045990.mRNA.1.exon.1;Name=A81062_G0045990.mRNA.1.exon.1;Parent=A81062_G0045990.mRNA.1
Sc_chrXIV	A81062	CDS	405205	405567	.	-	0	ID=A81062_G0045990.mRNA.1.CDS.1;Name=A81062_G0045990.mRNA.1.CDS.1;Parent=A81062_G0045990.mRNA.1
Sc_chrXIV	A81062	gene	406091	406753	.	-	.	ID=A81062_G0046000;Name=YNL110C
Sc_chrXIV	A81062	mRNA	406091	406753	.	-	.	ID=A81062_G0046000.mRNA.1;Name=A81062_G0046000.mRNA.1;Parent=A81062_G0046000
Sc_chrXIV	A81062	exon	406091	406753	.	-	.	ID=A81062_G0046000.mRNA.1.exon.1;Name=A81062_G0046000.mRNA.1.exon.1;Parent=A81062_G0046000.mRNA.1
Sc_chrXIV	A81062	CDS	406091	406753	.	-	0	ID=A81062_G0046000.mRNA.1.CDS.1;Name=A81062_G0046000.mRNA.1.CDS.1;Parent=A81062_G0046000.mRNA.1
Sc_chrXIV	A81062	gene	407281	408093	.	-	.	ID=A81062_G0046010;Name=YNL108C
Sc_chrXIV	A81062	mRNA	407281	408093	.	-	.	ID=A81062_G0046010.mRNA.1;Name=A81062_G0046010.mRNA.1;Parent=A81062_G0046010
Sc_chrXIV	A81062	exon	407281	408093	.	-	.	ID=A81062_G0046010.mRNA.1.exon.1;Name=A81062_G0046010.mRNA.1.exon.1;Parent=A81062_G0046010.mRNA.1
Sc_chrXIV	A81062	CDS	407281	408093	.	-	0	ID=A81062_G0046010.mRNA.1.CDS.1;Name=A81062_G0046010.mRNA.1.CDS.1;Parent=A81062_G0046010.mRNA.1
Sc_chrXIV	A81062	gene	408365	409045	.	+	.	ID=A81062_G0046020;Name=YNL107W
Sc_chrXIV	A81062	mRNA	408365	409045	.	+	.	ID=A81062_G0046020.mRNA.1;Name=A81062_G0046020.mRNA.1;Parent=A81062_G0046020
Sc_chrXIV	A81062	exon	408365	409045	.	+	.	ID=A81062_G0046020.mRNA.1.exon.1;Name=A81062_G0046020.mRNA.1.exon.1;Parent=A81062_G0046020.mRNA.1
Sc_chrXIV	A81062	CDS	408365	409045	.	+	0	ID=A81062_G0046020.mRNA.1.CDS.1;Name=A81062_G0046020.mRNA.1.CDS.1;Parent=A81062_G0046020.mRNA.1
Sc_chrXIV	A81062	gene	413163	415022	.	-	.	ID=A81062_G0046030;Name=YNL104C
Sc_chrXIV	A81062	mRNA	413163	415022	.	-	.	ID=A81062_G0046030.mRNA.1;Name=A81062_G0046030.mRNA.1;Parent=A81062_G0046030
Sc_chrXIV	A81062	exon	413163	415022	.	-	.	ID=A81062_G0046030.mRNA.1.exon.1;Name=A81062_G0046030.mRNA.1.exon.1;Parent=A81062_G0046030.mRNA.1
Sc_chrXIV	A81062	CDS	413163	415022	.	-	0	ID=A81062_G0046030.mRNA.1.CDS.1;Name=A81062_G0046030.mRNA.1.CDS.1;Parent=A81062_G0046030.mRNA.1
Sc_chrXIV	A81062	gene	416011	418029	.	+	.	ID=A81062_G0046040;Name=YNL103W
Sc_chrXIV	A81062	mRNA	416011	418029	.	+	.	ID=A81062_G0046040.mRNA.1;Name=A81062_G0046040.mRNA.1;Parent=A81062_G0046040
Sc_chrXIV	A81062	exon	416011	418029	.	+	.	ID=A81062_G0046040.mRNA.1.exon.1;Name=A81062_G0046040.mRNA.1.exon.1;Parent=A81062_G0046040.mRNA.1
Sc_chrXIV	A81062	CDS	416011	418029	.	+	0	ID=A81062_G0046040.mRNA.1.CDS.1;Name=A81062_G0046040.mRNA.1.CDS.1;Parent=A81062_G0046040.mRNA.1
Sc_chrXIV	A81062	gene	418370	422776	.	+	.	ID=A81062_G0046050;Name=YNL102W
Sc_chrXIV	A81062	mRNA	418370	422776	.	+	.	ID=A81062_G0046050.mRNA.1;Name=A81062_G0046050.mRNA.1;Parent=A81062_G0046050
Sc_chrXIV	A81062	exon	418370	422776	.	+	.	ID=A81062_G0046050.mRNA.1.exon.1;Name=A81062_G0046050.mRNA.1.exon.1;Parent=A81062_G0046050.mRNA.1
Sc_chrXIV	A81062	CDS	418370	422776	.	+	0	ID=A81062_G0046050.mRNA.1.CDS.1;Name=A81062_G0046050.mRNA.1.CDS.1;Parent=A81062_G0046050.mRNA.1
Sc_chrXIV	A81062	gene	423282	425423	.	+	.	ID=A81062_G0046060;Name=YNL101W
Sc_chrXIV	A81062	mRNA	423282	425423	.	+	.	ID=A81062_G0046060.mRNA.1;Name=A81062_G0046060.mRNA.1;Parent=A81062_G0046060
Sc_chrXIV	A81062	exon	423282	425423	.	+	.	ID=A81062_G0046060.mRNA.1.exon.1;Name=A81062_G0046060.mRNA.1.exon.1;Parent=A81062_G0046060.mRNA.1
Sc_chrXIV	A81062	CDS	423282	425423	.	+	0	ID=A81062_G0046060.mRNA.1.CDS.1;Name=A81062_G0046060.mRNA.1.CDS.1;Parent=A81062_G0046060.mRNA.1
Sc_chrXIV	A81062	gene	425899	426603	.	+	.	ID=A81062_G0046070;Name=YNL100W
Sc_chrXIV	A81062	mRNA	425899	426603	.	+	.	ID=A81062_G0046070.mRNA.1;Name=A81062_G0046070.mRNA.1;Parent=A81062_G0046070
Sc_chrXIV	A81062	exon	425899	426603	.	+	.	ID=A81062_G0046070.mRNA.1.exon.1;Name=A81062_G0046070.mRNA.1.exon.1;Parent=A81062_G0046070.mRNA.1
Sc_chrXIV	A81062	CDS	425899	426603	.	+	0	ID=A81062_G0046070.mRNA.1.CDS.1;Name=A81062_G0046070.mRNA.1.CDS.1;Parent=A81062_G0046070.mRNA.1
Sc_chrXIV	A81062	gene	426853	427569	.	-	.	ID=A81062_G0046080;Name=YNL099C
Sc_chrXIV	A81062	mRNA	426853	427569	.	-	.	ID=A81062_G0046080.mRNA.1;Name=A81062_G0046080.mRNA.1;Parent=A81062_G0046080
Sc_chrXIV	A81062	exon	426853	427569	.	-	.	ID=A81062_G0046080.mRNA.1.exon.1;Name=A81062_G0046080.mRNA.1.exon.1;Parent=A81062_G0046080.mRNA.1
Sc_chrXIV	A81062	CDS	426853	427569	.	-	0	ID=A81062_G0046080.mRNA.1.CDS.1;Name=A81062_G0046080.mRNA.1.CDS.1;Parent=A81062_G0046080.mRNA.1
Sc_chrXIV	A81062	gene	427890	428858	.	-	.	ID=A81062_G0046090;Name=YNL098C
Sc_chrXIV	A81062	mRNA	427890	428858	.	-	.	ID=A81062_G0046090.mRNA.1;Name=A81062_G0046090.mRNA.1;Parent=A81062_G0046090
Sc_chrXIV	A81062	exon	427890	428858	.	-	.	ID=A81062_G0046090.mRNA.1.exon.1;Name=A81062_G0046090.mRNA.1.exon.1;Parent=A81062_G0046090.mRNA.1
Sc_chrXIV	A81062	CDS	427890	428858	.	-	0	ID=A81062_G0046090.mRNA.1.CDS.1;Name=A81062_G0046090.mRNA.1.CDS.1;Parent=A81062_G0046090.mRNA.1
Sc_chrXIV	A81062	gene	429635	430627	.	-	.	ID=A81062_G0046100;Name=YNL097C
Sc_chrXIV	A81062	mRNA	429635	430627	.	-	.	ID=A81062_G0046100.mRNA.1;Name=A81062_G0046100.mRNA.1;Parent=A81062_G0046100
Sc_chrXIV	A81062	exon	429635	430627	.	-	.	ID=A81062_G0046100.mRNA.1.exon.1;Name=A81062_G0046100.mRNA.1.exon.1;Parent=A81062_G0046100.mRNA.1
Sc_chrXIV	A81062	CDS	429635	430627	.	-	0	ID=A81062_G0046100.mRNA.1.CDS.1;Name=A81062_G0046100.mRNA.1.CDS.1;Parent=A81062_G0046100.mRNA.1
Sc_chrXIV	A81062	tRNA	431271	431384	.	+	.	ID=tRNA:Sc_chrXIV:431271-431384:+;Name=tRNA:Sc_chrXIV:431271-431384:+
Sc_chrXIV	A81062	gene	431663	432580	.	-	.	ID=A81062_G0046110;Name=A81062_G0046110
Sc_chrXIV	A81062	mRNA	431663	432580	.	-	.	ID=A81062_G0046110.mRNA.1;Name=A81062_G0046110.mRNA.1;Parent=A81062_G0046110
Sc_chrXIV	A81062	exon	431663	432091	.	-	.	ID=A81062_G0046110.mRNA.1.exon.2;Name=A81062_G0046110.mRNA.1.exon.2;Parent=A81062_G0046110.mRNA.1
Sc_chrXIV	A81062	exon	432437	432580	.	-	.	ID=A81062_G0046110.mRNA.1.exon.1;Name=A81062_G0046110.mRNA.1.exon.1;Parent=A81062_G0046110.mRNA.1
Sc_chrXIV	A81062	CDS	431663	432091	.	-	0	ID=A81062_G0046110.mRNA.1.CDS.2;Name=A81062_G0046110.mRNA.1.CDS.2;Parent=A81062_G0046110.mRNA.1
Sc_chrXIV	A81062	CDS	432437	432580	.	-	0	ID=A81062_G0046110.mRNA.1.CDS.1;Name=A81062_G0046110.mRNA.1.CDS.1;Parent=A81062_G0046110.mRNA.1
Sc_chrXIV	A81062	gene	433177	435105	.	-	.	ID=A81062_G0046120;Name=YNL095C
Sc_chrXIV	A81062	mRNA	433177	435105	.	-	.	ID=A81062_G0046120.mRNA.1;Name=A81062_G0046120.mRNA.1;Parent=A81062_G0046120
Sc_chrXIV	A81062	exon	433177	435105	.	-	.	ID=A81062_G0046120.mRNA.1.exon.1;Name=A81062_G0046120.mRNA.1.exon.1;Parent=A81062_G0046120.mRNA.1
Sc_chrXIV	A81062	CDS	433177	435105	.	-	0	ID=A81062_G0046120.mRNA.1.CDS.1;Name=A81062_G0046120.mRNA.1.CDS.1;Parent=A81062_G0046120.mRNA.1
Sc_chrXIV	A81062	gene	435876	437639	.	+	.	ID=A81062_G0046130;Name=YNL094W
Sc_chrXIV	A81062	mRNA	435876	437639	.	+	.	ID=A81062_G0046130.mRNA.1;Name=A81062_G0046130.mRNA.1;Parent=A81062_G0046130
Sc_chrXIV	A81062	exon	435876	437639	.	+	.	ID=A81062_G0046130.mRNA.1.exon.1;Name=A81062_G0046130.mRNA.1.exon.1;Parent=A81062_G0046130.mRNA.1
Sc_chrXIV	A81062	CDS	435876	437639	.	+	0	ID=A81062_G0046130.mRNA.1.CDS.1;Name=A81062_G0046130.mRNA.1.CDS.1;Parent=A81062_G0046130.mRNA.1
Sc_chrXIV	A81062	gene	438133	438795	.	+	.	ID=A81062_G0046140;Name=YNL093W
Sc_chrXIV	A81062	mRNA	438133	438795	.	+	.	ID=A81062_G0046140.mRNA.1;Name=A81062_G0046140.mRNA.1;Parent=A81062_G0046140
Sc_chrXIV	A81062	exon	438133	438795	.	+	.	ID=A81062_G0046140.mRNA.1.exon.1;Name=A81062_G0046140.mRNA.1.exon.1;Parent=A81062_G0046140.mRNA.1
Sc_chrXIV	A81062	CDS	438133	438795	.	+	0	ID=A81062_G0046140.mRNA.1.CDS.1;Name=A81062_G0046140.mRNA.1.CDS.1;Parent=A81062_G0046140.mRNA.1
Sc_chrXIV	A81062	gene	439136	440338	.	+	.	ID=A81062_G0046150;Name=YNL092W
Sc_chrXIV	A81062	mRNA	439136	440338	.	+	.	ID=A81062_G0046150.mRNA.1;Name=A81062_G0046150.mRNA.1;Parent=A81062_G0046150
Sc_chrXIV	A81062	exon	439136	440338	.	+	.	ID=A81062_G0046150.mRNA.1.exon.1;Name=A81062_G0046150.mRNA.1.exon.1;Parent=A81062_G0046150.mRNA.1
Sc_chrXIV	A81062	CDS	439136	440338	.	+	0	ID=A81062_G0046150.mRNA.1.CDS.1;Name=A81062_G0046150.mRNA.1.CDS.1;Parent=A81062_G0046150.mRNA.1
Sc_chrXIV	A81062	gene	440673	444395	.	+	.	ID=A81062_G0046160;Name=YNL091W
Sc_chrXIV	A81062	mRNA	440673	444395	.	+	.	ID=A81062_G0046160.mRNA.1;Name=A81062_G0046160.mRNA.1;Parent=A81062_G0046160
Sc_chrXIV	A81062	exon	440673	444395	.	+	.	ID=A81062_G0046160.mRNA.1.exon.1;Name=A81062_G0046160.mRNA.1.exon.1;Parent=A81062_G0046160.mRNA.1
Sc_chrXIV	A81062	CDS	440673	444395	.	+	0	ID=A81062_G0046160.mRNA.1.CDS.1;Name=A81062_G0046160.mRNA.1.CDS.1;Parent=A81062_G0046160.mRNA.1
Sc_chrXIV	A81062	gene	444830	445408	.	+	.	ID=A81062_G0046170;Name=YNL090W
Sc_chrXIV	A81062	mRNA	444830	445408	.	+	.	ID=A81062_G0046170.mRNA.1;Name=A81062_G0046170.mRNA.1;Parent=A81062_G0046170
Sc_chrXIV	A81062	exon	444830	445408	.	+	.	ID=A81062_G0046170.mRNA.1.exon.1;Name=A81062_G0046170.mRNA.1.exon.1;Parent=A81062_G0046170.mRNA.1
Sc_chrXIV	A81062	CDS	444830	445408	.	+	0	ID=A81062_G0046170.mRNA.1.CDS.1;Name=A81062_G0046170.mRNA.1.CDS.1;Parent=A81062_G0046170.mRNA.1
Sc_chrXIV	A81062	gene	445969	450255	.	+	.	ID=A81062_G0046180;Name=YNL088W
Sc_chrXIV	A81062	mRNA	445969	450255	.	+	.	ID=A81062_G0046180.mRNA.1;Name=A81062_G0046180.mRNA.1;Parent=A81062_G0046180
Sc_chrXIV	A81062	exon	445969	450255	.	+	.	ID=A81062_G0046180.mRNA.1.exon.1;Name=A81062_G0046180.mRNA.1.exon.1;Parent=A81062_G0046180.mRNA.1
Sc_chrXIV	A81062	CDS	445969	450255	.	+	0	ID=A81062_G0046180.mRNA.1.CDS.1;Name=A81062_G0046180.mRNA.1.CDS.1;Parent=A81062_G0046180.mRNA.1
Sc_chrXIV	A81062	gene	450676	454212	.	+	.	ID=A81062_G0046190;Name=YNL087W
Sc_chrXIV	A81062	mRNA	450676	454212	.	+	.	ID=A81062_G0046190.mRNA.1;Name=A81062_G0046190.mRNA.1;Parent=A81062_G0046190
Sc_chrXIV	A81062	exon	450676	454212	.	+	.	ID=A81062_G0046190.mRNA.1.exon.1;Name=A81062_G0046190.mRNA.1.exon.1;Parent=A81062_G0046190.mRNA.1
Sc_chrXIV	A81062	CDS	450676	454212	.	+	0	ID=A81062_G0046190.mRNA.1.CDS.1;Name=A81062_G0046190.mRNA.1.CDS.1;Parent=A81062_G0046190.mRNA.1
Sc_chrXIV	A81062	gene	454599	454907	.	+	.	ID=A81062_G0046200;Name=YNL086W
Sc_chrXIV	A81062	mRNA	454599	454907	.	+	.	ID=A81062_G0046200.mRNA.1;Name=A81062_G0046200.mRNA.1;Parent=A81062_G0046200
Sc_chrXIV	A81062	exon	454599	454907	.	+	.	ID=A81062_G0046200.mRNA.1.exon.1;Name=A81062_G0046200.mRNA.1.exon.1;Parent=A81062_G0046200.mRNA.1
Sc_chrXIV	A81062	CDS	454599	454907	.	+	0	ID=A81062_G0046200.mRNA.1.CDS.1;Name=A81062_G0046200.mRNA.1.CDS.1;Parent=A81062_G0046200.mRNA.1
Sc_chrXIV	A81062	gene	455396	457888	.	+	.	ID=A81062_G0046210;Name=YNL085W
Sc_chrXIV	A81062	mRNA	455396	457888	.	+	.	ID=A81062_G0046210.mRNA.1;Name=A81062_G0046210.mRNA.1;Parent=A81062_G0046210
Sc_chrXIV	A81062	exon	455396	457888	.	+	.	ID=A81062_G0046210.mRNA.1.exon.1;Name=A81062_G0046210.mRNA.1.exon.1;Parent=A81062_G0046210.mRNA.1
Sc_chrXIV	A81062	CDS	455396	457888	.	+	0	ID=A81062_G0046210.mRNA.1.CDS.1;Name=A81062_G0046210.mRNA.1.CDS.1;Parent=A81062_G0046210.mRNA.1
Sc_chrXIV	A81062	gene	458318	459367	.	-	.	ID=A81062_G0046220;Name=YNL084C
Sc_chrXIV	A81062	mRNA	458318	459367	.	-	.	ID=A81062_G0046220.mRNA.1;Name=A81062_G0046220.mRNA.1;Parent=A81062_G0046220
Sc_chrXIV	A81062	exon	458318	459367	.	-	.	ID=A81062_G0046220.mRNA.1.exon.1;Name=A81062_G0046220.mRNA.1.exon.1;Parent=A81062_G0046220.mRNA.1
Sc_chrXIV	A81062	CDS	458318	459367	.	-	0	ID=A81062_G0046220.mRNA.1.CDS.1;Name=A81062_G0046220.mRNA.1.CDS.1;Parent=A81062_G0046220.mRNA.1
Sc_chrXIV	A81062	gene	459642	464276	.	+	.	ID=A81062_G0046230;Name=YNL082W
Sc_chrXIV	A81062	mRNA	459642	464276	.	+	.	ID=A81062_G0046230.mRNA.1;Name=A81062_G0046230.mRNA.1;Parent=A81062_G0046230
Sc_chrXIV	A81062	exon	459642	461210	.	+	.	ID=A81062_G0046230.mRNA.1.exon.1;Name=A81062_G0046230.mRNA.1.exon.1;Parent=A81062_G0046230.mRNA.1
Sc_chrXIV	A81062	exon	461673	464276	.	+	.	ID=A81062_G0046230.mRNA.1.exon.2;Name=A81062_G0046230.mRNA.1.exon.2;Parent=A81062_G0046230.mRNA.1
Sc_chrXIV	A81062	CDS	459642	461210	.	+	0	ID=A81062_G0046230.mRNA.1.CDS.1;Name=A81062_G0046230.mRNA.1.CDS.1;Parent=A81062_G0046230.mRNA.1
Sc_chrXIV	A81062	CDS	461673	464276	.	+	0	ID=A81062_G0046230.mRNA.1.CDS.2;Name=A81062_G0046230.mRNA.1.CDS.2;Parent=A81062_G0046230.mRNA.1
Sc_chrXIV	A81062	gene	464452	464883	.	-	.	ID=A81062_G0046240;Name=YNL081C
Sc_chrXIV	A81062	mRNA	464452	464883	.	-	.	ID=A81062_G0046240.mRNA.1;Name=A81062_G0046240.mRNA.1;Parent=A81062_G0046240
Sc_chrXIV	A81062	exon	464452	464883	.	-	.	ID=A81062_G0046240.mRNA.1.exon.1;Name=A81062_G0046240.mRNA.1.exon.1;Parent=A81062_G0046240.mRNA.1
Sc_chrXIV	A81062	CDS	464452	464883	.	-	0	ID=A81062_G0046240.mRNA.1.CDS.1;Name=A81062_G0046240.mRNA.1.CDS.1;Parent=A81062_G0046240.mRNA.1
Sc_chrXIV	A81062	gene	465195	466295	.	-	.	ID=A81062_G0046250;Name=YNL080C
Sc_chrXIV	A81062	mRNA	465195	466295	.	-	.	ID=A81062_G0046250.mRNA.1;Name=A81062_G0046250.mRNA.1;Parent=A81062_G0046250
Sc_chrXIV	A81062	exon	465195	466295	.	-	.	ID=A81062_G0046250.mRNA.1.exon.1;Name=A81062_G0046250.mRNA.1.exon.1;Parent=A81062_G0046250.mRNA.1
Sc_chrXIV	A81062	CDS	465195	466295	.	-	0	ID=A81062_G0046250.mRNA.1.CDS.1;Name=A81062_G0046250.mRNA.1.CDS.1;Parent=A81062_G0046250.mRNA.1
Sc_chrXIV	A81062	gene	466829	467428	.	-	.	ID=A81062_G0046260;Name=YNL079C
Sc_chrXIV	A81062	mRNA	466829	467428	.	-	.	ID=A81062_G0046260.mRNA.1;Name=A81062_G0046260.mRNA.1;Parent=A81062_G0046260
Sc_chrXIV	A81062	exon	466829	467428	.	-	.	ID=A81062_G0046260.mRNA.1.exon.1;Name=A81062_G0046260.mRNA.1.exon.1;Parent=A81062_G0046260.mRNA.1
Sc_chrXIV	A81062	CDS	466829	467428	.	-	0	ID=A81062_G0046260.mRNA.1.CDS.1;Name=A81062_G0046260.mRNA.1.CDS.1;Parent=A81062_G0046260.mRNA.1
Sc_chrXIV	A81062	gene	468031	469266	.	+	.	ID=A81062_G0046270;Name=YNL078W
Sc_chrXIV	A81062	mRNA	468031	469266	.	+	.	ID=A81062_G0046270.mRNA.1;Name=A81062_G0046270.mRNA.1;Parent=A81062_G0046270
Sc_chrXIV	A81062	exon	468031	469266	.	+	.	ID=A81062_G0046270.mRNA.1.exon.1;Name=A81062_G0046270.mRNA.1.exon.1;Parent=A81062_G0046270.mRNA.1
Sc_chrXIV	A81062	CDS	468031	469266	.	+	0	ID=A81062_G0046270.mRNA.1.CDS.1;Name=A81062_G0046270.mRNA.1.CDS.1;Parent=A81062_G0046270.mRNA.1
Sc_chrXIV	A81062	gene	469666	471252	.	+	.	ID=A81062_G0046280;Name=YNL077W
Sc_chrXIV	A81062	mRNA	469666	471252	.	+	.	ID=A81062_G0046280.mRNA.1;Name=A81062_G0046280.mRNA.1;Parent=A81062_G0046280
Sc_chrXIV	A81062	exon	469666	471252	.	+	.	ID=A81062_G0046280.mRNA.1.exon.1;Name=A81062_G0046280.mRNA.1.exon.1;Parent=A81062_G0046280.mRNA.1
Sc_chrXIV	A81062	CDS	469666	471252	.	+	0	ID=A81062_G0046280.mRNA.1.CDS.1;Name=A81062_G0046280.mRNA.1.CDS.1;Parent=A81062_G0046280.mRNA.1
Sc_chrXIV	A81062	gene	471830	473584	.	+	.	ID=A81062_G0046290;Name=YNL076W
Sc_chrXIV	A81062	mRNA	471830	473584	.	+	.	ID=A81062_G0046290.mRNA.1;Name=A81062_G0046290.mRNA.1;Parent=A81062_G0046290
Sc_chrXIV	A81062	exon	471830	473584	.	+	.	ID=A81062_G0046290.mRNA.1.exon.1;Name=A81062_G0046290.mRNA.1.exon.1;Parent=A81062_G0046290.mRNA.1
Sc_chrXIV	A81062	CDS	471830	473584	.	+	0	ID=A81062_G0046290.mRNA.1.CDS.1;Name=A81062_G0046290.mRNA.1.CDS.1;Parent=A81062_G0046290.mRNA.1
Sc_chrXIV	A81062	gene	473881	474753	.	+	.	ID=A81062_G0046300;Name=YNL075W
Sc_chrXIV	A81062	mRNA	473881	474753	.	+	.	ID=A81062_G0046300.mRNA.1;Name=A81062_G0046300.mRNA.1;Parent=A81062_G0046300
Sc_chrXIV	A81062	exon	473881	474753	.	+	.	ID=A81062_G0046300.mRNA.1.exon.1;Name=A81062_G0046300.mRNA.1.exon.1;Parent=A81062_G0046300.mRNA.1
Sc_chrXIV	A81062	CDS	473881	474753	.	+	0	ID=A81062_G0046300.mRNA.1.CDS.1;Name=A81062_G0046300.mRNA.1.CDS.1;Parent=A81062_G0046300.mRNA.1
Sc_chrXIV	A81062	gene	475041	476399	.	-	.	ID=A81062_G0046310;Name=YNL074C
Sc_chrXIV	A81062	mRNA	475041	476399	.	-	.	ID=A81062_G0046310.mRNA.1;Name=A81062_G0046310.mRNA.1;Parent=A81062_G0046310
Sc_chrXIV	A81062	exon	475041	476399	.	-	.	ID=A81062_G0046310.mRNA.1.exon.1;Name=A81062_G0046310.mRNA.1.exon.1;Parent=A81062_G0046310.mRNA.1
Sc_chrXIV	A81062	CDS	475041	476399	.	-	0	ID=A81062_G0046310.mRNA.1.CDS.1;Name=A81062_G0046310.mRNA.1.CDS.1;Parent=A81062_G0046310.mRNA.1
Sc_chrXIV	A81062	gene	476661	478391	.	+	.	ID=A81062_G0046320;Name=YNL073W
Sc_chrXIV	A81062	mRNA	476661	478391	.	+	.	ID=A81062_G0046320.mRNA.1;Name=A81062_G0046320.mRNA.1;Parent=A81062_G0046320
Sc_chrXIV	A81062	exon	476661	478391	.	+	.	ID=A81062_G0046320.mRNA.1.exon.1;Name=A81062_G0046320.mRNA.1.exon.1;Parent=A81062_G0046320.mRNA.1
Sc_chrXIV	A81062	CDS	476661	478391	.	+	0	ID=A81062_G0046320.mRNA.1.CDS.1;Name=A81062_G0046320.mRNA.1.CDS.1;Parent=A81062_G0046320.mRNA.1
Sc_chrXIV	A81062	gene	478593	479516	.	+	.	ID=A81062_G0046330;Name=YNL072W
Sc_chrXIV	A81062	mRNA	478593	479516	.	+	.	ID=A81062_G0046330.mRNA.1;Name=A81062_G0046330.mRNA.1;Parent=A81062_G0046330
Sc_chrXIV	A81062	exon	478593	479516	.	+	.	ID=A81062_G0046330.mRNA.1.exon.1;Name=A81062_G0046330.mRNA.1.exon.1;Parent=A81062_G0046330.mRNA.1
Sc_chrXIV	A81062	CDS	478593	479516	.	+	0	ID=A81062_G0046330.mRNA.1.CDS.1;Name=A81062_G0046330.mRNA.1.CDS.1;Parent=A81062_G0046330.mRNA.1
Sc_chrXIV	A81062	gene	479799	481247	.	+	.	ID=A81062_G0046340;Name=YNL071W
Sc_chrXIV	A81062	mRNA	479799	481247	.	+	.	ID=A81062_G0046340.mRNA.1;Name=A81062_G0046340.mRNA.1;Parent=A81062_G0046340
Sc_chrXIV	A81062	exon	479799	481247	.	+	.	ID=A81062_G0046340.mRNA.1.exon.1;Name=A81062_G0046340.mRNA.1.exon.1;Parent=A81062_G0046340.mRNA.1
Sc_chrXIV	A81062	CDS	479799	481247	.	+	0	ID=A81062_G0046340.mRNA.1.CDS.1;Name=A81062_G0046340.mRNA.1.CDS.1;Parent=A81062_G0046340.mRNA.1
Sc_chrXIV	A81062	gene	481641	481823	.	+	.	ID=A81062_G0046350;Name=YNL070W
Sc_chrXIV	A81062	mRNA	481641	481823	.	+	.	ID=A81062_G0046350.mRNA.1;Name=A81062_G0046350.mRNA.1;Parent=A81062_G0046350
Sc_chrXIV	A81062	exon	481641	481823	.	+	.	ID=A81062_G0046350.mRNA.1.exon.1;Name=A81062_G0046350.mRNA.1.exon.1;Parent=A81062_G0046350.mRNA.1
Sc_chrXIV	A81062	CDS	481641	481823	.	+	0	ID=A81062_G0046350.mRNA.1.CDS.1;Name=A81062_G0046350.mRNA.1.CDS.1;Parent=A81062_G0046350.mRNA.1
Sc_chrXIV	A81062	gene	482231	483276	.	-	.	ID=A81062_G0046360;Name=A81062_G0046360
Sc_chrXIV	A81062	mRNA	482231	483276	.	-	.	ID=A81062_G0046360.mRNA.1;Name=A81062_G0046360.mRNA.1;Parent=A81062_G0046360
Sc_chrXIV	A81062	exon	482231	482799	.	-	.	ID=A81062_G0046360.mRNA.1.exon.2;Name=A81062_G0046360.mRNA.1.exon.2;Parent=A81062_G0046360.mRNA.1
Sc_chrXIV	A81062	exon	483249	483276	.	-	.	ID=A81062_G0046360.mRNA.1.exon.1;Name=A81062_G0046360.mRNA.1.exon.1;Parent=A81062_G0046360.mRNA.1
Sc_chrXIV	A81062	CDS	482231	482799	.	-	2	ID=A81062_G0046360.mRNA.1.CDS.2;Name=A81062_G0046360.mRNA.1.CDS.2;Parent=A81062_G0046360.mRNA.1
Sc_chrXIV	A81062	CDS	483249	483276	.	-	0	ID=A81062_G0046360.mRNA.1.CDS.1;Name=A81062_G0046360.mRNA.1.CDS.1;Parent=A81062_G0046360.mRNA.1
Sc_chrXIV	A81062	gene	483985	486573	.	-	.	ID=A81062_G0046370;Name=YNL068C
Sc_chrXIV	A81062	mRNA	483985	486573	.	-	.	ID=A81062_G0046370.mRNA.1;Name=A81062_G0046370.mRNA.1;Parent=A81062_G0046370
Sc_chrXIV	A81062	exon	483985	486573	.	-	.	ID=A81062_G0046370.mRNA.1.exon.1;Name=A81062_G0046370.mRNA.1.exon.1;Parent=A81062_G0046370.mRNA.1
Sc_chrXIV	A81062	CDS	483985	486573	.	-	0	ID=A81062_G0046370.mRNA.1.CDS.1;Name=A81062_G0046370.mRNA.1.CDS.1;Parent=A81062_G0046370.mRNA.1
Sc_chrXIV	A81062	gene	487960	488535	.	+	.	ID=A81062_G0046380;Name=YNL067W
Sc_chrXIV	A81062	mRNA	487960	488535	.	+	.	ID=A81062_G0046380.mRNA.1;Name=A81062_G0046380.mRNA.1;Parent=A81062_G0046380
Sc_chrXIV	A81062	exon	487960	488535	.	+	.	ID=A81062_G0046380.mRNA.1.exon.1;Name=A81062_G0046380.mRNA.1.exon.1;Parent=A81062_G0046380.mRNA.1
Sc_chrXIV	A81062	CDS	487960	488535	.	+	0	ID=A81062_G0046380.mRNA.1.CDS.1;Name=A81062_G0046380.mRNA.1.CDS.1;Parent=A81062_G0046380.mRNA.1
Sc_chrXIV	A81062	gene	489790	491052	.	+	.	ID=A81062_G0046390;Name=YNL066W
Sc_chrXIV	A81062	mRNA	489790	491052	.	+	.	ID=A81062_G0046390.mRNA.1;Name=A81062_G0046390.mRNA.1;Parent=A81062_G0046390
Sc_chrXIV	A81062	exon	489790	491052	.	+	.	ID=A81062_G0046390.mRNA.1.exon.1;Name=A81062_G0046390.mRNA.1.exon.1;Parent=A81062_G0046390.mRNA.1
Sc_chrXIV	A81062	CDS	489790	491052	.	+	0	ID=A81062_G0046390.mRNA.1.CDS.1;Name=A81062_G0046390.mRNA.1.CDS.1;Parent=A81062_G0046390.mRNA.1
Sc_chrXIV	A81062	gene	491999	493687	.	+	.	ID=A81062_G0046400;Name=YNL065W
Sc_chrXIV	A81062	mRNA	491999	493687	.	+	.	ID=A81062_G0046400.mRNA.1;Name=A81062_G0046400.mRNA.1;Parent=A81062_G0046400
Sc_chrXIV	A81062	exon	491999	493687	.	+	.	ID=A81062_G0046400.mRNA.1.exon.1;Name=A81062_G0046400.mRNA.1.exon.1;Parent=A81062_G0046400.mRNA.1
Sc_chrXIV	A81062	CDS	491999	493687	.	+	0	ID=A81062_G0046400.mRNA.1.CDS.1;Name=A81062_G0046400.mRNA.1.CDS.1;Parent=A81062_G0046400.mRNA.1
Sc_chrXIV	A81062	gene	494142	495371	.	-	.	ID=A81062_G0046410;Name=YNL064C
Sc_chrXIV	A81062	mRNA	494142	495371	.	-	.	ID=A81062_G0046410.mRNA.1;Name=A81062_G0046410.mRNA.1;Parent=A81062_G0046410
Sc_chrXIV	A81062	exon	494142	495371	.	-	.	ID=A81062_G0046410.mRNA.1.exon.1;Name=A81062_G0046410.mRNA.1.exon.1;Parent=A81062_G0046410.mRNA.1
Sc_chrXIV	A81062	CDS	494142	495371	.	-	0	ID=A81062_G0046410.mRNA.1.CDS.1;Name=A81062_G0046410.mRNA.1.CDS.1;Parent=A81062_G0046410.mRNA.1
Sc_chrXIV	A81062	gene	496032	496976	.	+	.	ID=A81062_G0046420;Name=YNL063W
Sc_chrXIV	A81062	mRNA	496032	496976	.	+	.	ID=A81062_G0046420.mRNA.1;Name=A81062_G0046420.mRNA.1;Parent=A81062_G0046420
Sc_chrXIV	A81062	exon	496032	496976	.	+	.	ID=A81062_G0046420.mRNA.1.exon.1;Name=A81062_G0046420.mRNA.1.exon.1;Parent=A81062_G0046420.mRNA.1
Sc_chrXIV	A81062	CDS	496032	496976	.	+	0	ID=A81062_G0046420.mRNA.1.CDS.1;Name=A81062_G0046420.mRNA.1.CDS.1;Parent=A81062_G0046420.mRNA.1
Sc_chrXIV	A81062	gene	497050	498486	.	-	.	ID=A81062_G0046430;Name=YNL062C
Sc_chrXIV	A81062	mRNA	497050	498486	.	-	.	ID=A81062_G0046430.mRNA.1;Name=A81062_G0046430.mRNA.1;Parent=A81062_G0046430
Sc_chrXIV	A81062	exon	497050	498486	.	-	.	ID=A81062_G0046430.mRNA.1.exon.1;Name=A81062_G0046430.mRNA.1.exon.1;Parent=A81062_G0046430.mRNA.1
Sc_chrXIV	A81062	CDS	497050	498486	.	-	0	ID=A81062_G0046430.mRNA.1.CDS.1;Name=A81062_G0046430.mRNA.1.CDS.1;Parent=A81062_G0046430.mRNA.1
Sc_chrXIV	A81062	gene	498813	500669	.	+	.	ID=A81062_G0046440;Name=YNL061W
Sc_chrXIV	A81062	mRNA	498813	500669	.	+	.	ID=A81062_G0046440.mRNA.1;Name=A81062_G0046440.mRNA.1;Parent=A81062_G0046440
Sc_chrXIV	A81062	exon	498813	500669	.	+	.	ID=A81062_G0046440.mRNA.1.exon.1;Name=A81062_G0046440.mRNA.1.exon.1;Parent=A81062_G0046440.mRNA.1
Sc_chrXIV	A81062	CDS	498813	500669	.	+	0	ID=A81062_G0046440.mRNA.1.CDS.1;Name=A81062_G0046440.mRNA.1.CDS.1;Parent=A81062_G0046440.mRNA.1
Sc_chrXIV	A81062	gene	500947	503214	.	-	.	ID=A81062_G0046450;Name=YNL059C
Sc_chrXIV	A81062	mRNA	500947	503214	.	-	.	ID=A81062_G0046450.mRNA.1;Name=A81062_G0046450.mRNA.1;Parent=A81062_G0046450
Sc_chrXIV	A81062	exon	500947	503214	.	-	.	ID=A81062_G0046450.mRNA.1.exon.1;Name=A81062_G0046450.mRNA.1.exon.1;Parent=A81062_G0046450.mRNA.1
Sc_chrXIV	A81062	CDS	500947	503214	.	-	0	ID=A81062_G0046450.mRNA.1.CDS.1;Name=A81062_G0046450.mRNA.1.CDS.1;Parent=A81062_G0046450.mRNA.1
Sc_chrXIV	A81062	gene	504041	504988	.	-	.	ID=A81062_G0046460;Name=YNL058C
Sc_chrXIV	A81062	mRNA	504041	504988	.	-	.	ID=A81062_G0046460.mRNA.1;Name=A81062_G0046460.mRNA.1;Parent=A81062_G0046460
Sc_chrXIV	A81062	exon	504041	504988	.	-	.	ID=A81062_G0046460.mRNA.1.exon.1;Name=A81062_G0046460.mRNA.1.exon.1;Parent=A81062_G0046460.mRNA.1
Sc_chrXIV	A81062	CDS	504041	504988	.	-	0	ID=A81062_G0046460.mRNA.1.CDS.1;Name=A81062_G0046460.mRNA.1.CDS.1;Parent=A81062_G0046460.mRNA.1
Sc_chrXIV	A81062	gene	505525	506118	.	+	.	ID=A81062_G0046470;Name=YNL056W
Sc_chrXIV	A81062	mRNA	505525	506118	.	+	.	ID=A81062_G0046470.mRNA.1;Name=A81062_G0046470.mRNA.1;Parent=A81062_G0046470
Sc_chrXIV	A81062	exon	505525	506118	.	+	.	ID=A81062_G0046470.mRNA.1.exon.1;Name=A81062_G0046470.mRNA.1.exon.1;Parent=A81062_G0046470.mRNA.1
Sc_chrXIV	A81062	CDS	505525	506118	.	+	0	ID=A81062_G0046470.mRNA.1.CDS.1;Name=A81062_G0046470.mRNA.1.CDS.1;Parent=A81062_G0046470.mRNA.1
Sc_chrXIV	A81062	gene	506270	507121	.	-	.	ID=A81062_G0046480;Name=YNL055C
Sc_chrXIV	A81062	mRNA	506270	507121	.	-	.	ID=A81062_G0046480.mRNA.1;Name=A81062_G0046480.mRNA.1;Parent=A81062_G0046480
Sc_chrXIV	A81062	exon	506270	507121	.	-	.	ID=A81062_G0046480.mRNA.1.exon.1;Name=A81062_G0046480.mRNA.1.exon.1;Parent=A81062_G0046480.mRNA.1
Sc_chrXIV	A81062	CDS	506270	507121	.	-	0	ID=A81062_G0046480.mRNA.1.CDS.1;Name=A81062_G0046480.mRNA.1.CDS.1;Parent=A81062_G0046480.mRNA.1
Sc_chrXIV	A81062	tRNA	507375	507446	.	-	.	ID=tRNA:Sc_chrXIV:507375-507446:-;Name=tRNA:Sc_chrXIV:507375-507446:-
Sc_chrXIV	A81062	TY3_soloLTR	507465	507740	.	+	.	ID=TY3_soloLTR:Sc_chrXIV:507465-507740:+;Name=TY3_soloLTR:Sc_chrXIV:507465-507740:+
Sc_chrXIV	A81062	gene	508752	512246	.	+	.	ID=A81062_G0046490;Name=YNL054W
Sc_chrXIV	A81062	mRNA	508752	512246	.	+	.	ID=A81062_G0046490.mRNA.1;Name=A81062_G0046490.mRNA.1;Parent=A81062_G0046490
Sc_chrXIV	A81062	exon	508752	512246	.	+	.	ID=A81062_G0046490.mRNA.1.exon.1;Name=A81062_G0046490.mRNA.1.exon.1;Parent=A81062_G0046490.mRNA.1
Sc_chrXIV	A81062	CDS	508752	512246	.	+	0	ID=A81062_G0046490.mRNA.1.CDS.1;Name=A81062_G0046490.mRNA.1.CDS.1;Parent=A81062_G0046490.mRNA.1
Sc_chrXIV	A81062	gene	512605	514074	.	+	.	ID=A81062_G0046500;Name=YNL053W
Sc_chrXIV	A81062	mRNA	512605	514074	.	+	.	ID=A81062_G0046500.mRNA.1;Name=A81062_G0046500.mRNA.1;Parent=A81062_G0046500
Sc_chrXIV	A81062	exon	512605	514074	.	+	.	ID=A81062_G0046500.mRNA.1.exon.1;Name=A81062_G0046500.mRNA.1.exon.1;Parent=A81062_G0046500.mRNA.1
Sc_chrXIV	A81062	CDS	512605	514074	.	+	0	ID=A81062_G0046500.mRNA.1.CDS.1;Name=A81062_G0046500.mRNA.1.CDS.1;Parent=A81062_G0046500.mRNA.1
Sc_chrXIV	A81062	gene	514388	514849	.	+	.	ID=A81062_G0046510;Name=YNL052W
Sc_chrXIV	A81062	mRNA	514388	514849	.	+	.	ID=A81062_G0046510.mRNA.1;Name=A81062_G0046510.mRNA.1;Parent=A81062_G0046510
Sc_chrXIV	A81062	exon	514388	514849	.	+	.	ID=A81062_G0046510.mRNA.1.exon.1;Name=A81062_G0046510.mRNA.1.exon.1;Parent=A81062_G0046510.mRNA.1
Sc_chrXIV	A81062	CDS	514388	514849	.	+	0	ID=A81062_G0046510.mRNA.1.CDS.1;Name=A81062_G0046510.mRNA.1.CDS.1;Parent=A81062_G0046510.mRNA.1
Sc_chrXIV	A81062	gene	515323	516534	.	+	.	ID=A81062_G0046520;Name=YNL051W
Sc_chrXIV	A81062	mRNA	515323	516534	.	+	.	ID=A81062_G0046520.mRNA.1;Name=A81062_G0046520.mRNA.1;Parent=A81062_G0046520
Sc_chrXIV	A81062	exon	515323	516534	.	+	.	ID=A81062_G0046520.mRNA.1.exon.1;Name=A81062_G0046520.mRNA.1.exon.1;Parent=A81062_G0046520.mRNA.1
Sc_chrXIV	A81062	CDS	515323	516534	.	+	0	ID=A81062_G0046520.mRNA.1.CDS.1;Name=A81062_G0046520.mRNA.1.CDS.1;Parent=A81062_G0046520.mRNA.1
Sc_chrXIV	A81062	gene	516743	517646	.	-	.	ID=A81062_G0046530;Name=A81062_G0046530
Sc_chrXIV	A81062	mRNA	516743	517646	.	-	.	ID=A81062_G0046530.mRNA.1;Name=A81062_G0046530.mRNA.1;Parent=A81062_G0046530
Sc_chrXIV	A81062	exon	516743	517538	.	-	.	ID=A81062_G0046530.mRNA.1.exon.2;Name=A81062_G0046530.mRNA.1.exon.2;Parent=A81062_G0046530.mRNA.1
Sc_chrXIV	A81062	exon	517630	517646	.	-	.	ID=A81062_G0046530.mRNA.1.exon.1;Name=A81062_G0046530.mRNA.1.exon.1;Parent=A81062_G0046530.mRNA.1
Sc_chrXIV	A81062	CDS	516743	517538	.	-	1	ID=A81062_G0046530.mRNA.1.CDS.2;Name=A81062_G0046530.mRNA.1.CDS.2;Parent=A81062_G0046530.mRNA.1
Sc_chrXIV	A81062	CDS	517630	517646	.	-	0	ID=A81062_G0046530.mRNA.1.CDS.1;Name=A81062_G0046530.mRNA.1.CDS.1;Parent=A81062_G0046530.mRNA.1
Sc_chrXIV	A81062	gene	517945	520575	.	-	.	ID=A81062_G0046540;Name=YNL049C
Sc_chrXIV	A81062	mRNA	517945	520575	.	-	.	ID=A81062_G0046540.mRNA.1;Name=A81062_G0046540.mRNA.1;Parent=A81062_G0046540
Sc_chrXIV	A81062	exon	517945	520575	.	-	.	ID=A81062_G0046540.mRNA.1.exon.1;Name=A81062_G0046540.mRNA.1.exon.1;Parent=A81062_G0046540.mRNA.1
Sc_chrXIV	A81062	CDS	517945	520575	.	-	0	ID=A81062_G0046540.mRNA.1.CDS.1;Name=A81062_G0046540.mRNA.1.CDS.1;Parent=A81062_G0046540.mRNA.1
Sc_chrXIV	A81062	gene	520837	522483	.	+	.	ID=A81062_G0046550;Name=YNL048W
Sc_chrXIV	A81062	mRNA	520837	522483	.	+	.	ID=A81062_G0046550.mRNA.1;Name=A81062_G0046550.mRNA.1;Parent=A81062_G0046550
Sc_chrXIV	A81062	exon	520837	522483	.	+	.	ID=A81062_G0046550.mRNA.1.exon.1;Name=A81062_G0046550.mRNA.1.exon.1;Parent=A81062_G0046550.mRNA.1
Sc_chrXIV	A81062	CDS	520837	522483	.	+	0	ID=A81062_G0046550.mRNA.1.CDS.1;Name=A81062_G0046550.mRNA.1.CDS.1;Parent=A81062_G0046550.mRNA.1
Sc_chrXIV	A81062	gene	522577	524547	.	-	.	ID=A81062_G0046560;Name=YNL047C
Sc_chrXIV	A81062	mRNA	522577	524547	.	-	.	ID=A81062_G0046560.mRNA.1;Name=A81062_G0046560.mRNA.1;Parent=A81062_G0046560
Sc_chrXIV	A81062	exon	522577	524547	.	-	.	ID=A81062_G0046560.mRNA.1.exon.1;Name=A81062_G0046560.mRNA.1.exon.1;Parent=A81062_G0046560.mRNA.1
Sc_chrXIV	A81062	CDS	522577	524547	.	-	0	ID=A81062_G0046560.mRNA.1.CDS.1;Name=A81062_G0046560.mRNA.1.CDS.1;Parent=A81062_G0046560.mRNA.1
Sc_chrXIV	A81062	gene	524970	525488	.	+	.	ID=A81062_G0046570;Name=YNL046W
Sc_chrXIV	A81062	mRNA	524970	525488	.	+	.	ID=A81062_G0046570.mRNA.1;Name=A81062_G0046570.mRNA.1;Parent=A81062_G0046570
Sc_chrXIV	A81062	exon	524970	525488	.	+	.	ID=A81062_G0046570.mRNA.1.exon.1;Name=A81062_G0046570.mRNA.1.exon.1;Parent=A81062_G0046570.mRNA.1
Sc_chrXIV	A81062	CDS	524970	525488	.	+	0	ID=A81062_G0046570.mRNA.1.CDS.1;Name=A81062_G0046570.mRNA.1.CDS.1;Parent=A81062_G0046570.mRNA.1
Sc_chrXIV	A81062	gene	525629	527644	.	+	.	ID=A81062_G0046580;Name=YNL045W
Sc_chrXIV	A81062	mRNA	525629	527644	.	+	.	ID=A81062_G0046580.mRNA.1;Name=A81062_G0046580.mRNA.1;Parent=A81062_G0046580
Sc_chrXIV	A81062	exon	525629	527644	.	+	.	ID=A81062_G0046580.mRNA.1.exon.1;Name=A81062_G0046580.mRNA.1.exon.1;Parent=A81062_G0046580.mRNA.1
Sc_chrXIV	A81062	CDS	525629	527644	.	+	0	ID=A81062_G0046580.mRNA.1.CDS.1;Name=A81062_G0046580.mRNA.1.CDS.1;Parent=A81062_G0046580.mRNA.1
Sc_chrXIV	A81062	gene	527934	528543	.	+	.	ID=A81062_G0046590;Name=YNL044W
Sc_chrXIV	A81062	mRNA	527934	528543	.	+	.	ID=A81062_G0046590.mRNA.1;Name=A81062_G0046590.mRNA.1;Parent=A81062_G0046590
Sc_chrXIV	A81062	exon	527934	527957	.	+	.	ID=A81062_G0046590.mRNA.1.exon.1;Name=A81062_G0046590.mRNA.1.exon.1;Parent=A81062_G0046590.mRNA.1
Sc_chrXIV	A81062	exon	528037	528543	.	+	.	ID=A81062_G0046590.mRNA.1.exon.2;Name=A81062_G0046590.mRNA.1.exon.2;Parent=A81062_G0046590.mRNA.1
Sc_chrXIV	A81062	CDS	527934	527957	.	+	0	ID=A81062_G0046590.mRNA.1.CDS.1;Name=A81062_G0046590.mRNA.1.CDS.1;Parent=A81062_G0046590.mRNA.1
Sc_chrXIV	A81062	CDS	528037	528543	.	+	0	ID=A81062_G0046590.mRNA.1.CDS.2;Name=A81062_G0046590.mRNA.1.CDS.2;Parent=A81062_G0046590.mRNA.1
Sc_chrXIV	A81062	TY3_soloLTR	529089	529334	.	+	.	ID=TY3_soloLTR:Sc_chrXIV:529089-529334:+;Name=TY3_soloLTR:Sc_chrXIV:529089-529334:+
Sc_chrXIV	A81062	tRNA	529415	529517	.	+	.	ID=tRNA:Sc_chrXIV:529415-529517:+;Name=tRNA:Sc_chrXIV:529415-529517:+
Sc_chrXIV	A81062	gene	529434	529691	.	+	.	ID=A81062_G0046600;Name=YNL042W-B
Sc_chrXIV	A81062	mRNA	529434	529691	.	+	.	ID=A81062_G0046600.mRNA.1;Name=A81062_G0046600.mRNA.1;Parent=A81062_G0046600
Sc_chrXIV	A81062	exon	529434	529691	.	+	.	ID=A81062_G0046600.mRNA.1.exon.1;Name=A81062_G0046600.mRNA.1.exon.1;Parent=A81062_G0046600.mRNA.1
Sc_chrXIV	A81062	CDS	529434	529691	.	+	0	ID=A81062_G0046600.mRNA.1.CDS.1;Name=A81062_G0046600.mRNA.1.CDS.1;Parent=A81062_G0046600.mRNA.1
Sc_chrXIV	A81062	gene	530418	531608	.	+	.	ID=A81062_G0046610;Name=YNL042W
Sc_chrXIV	A81062	mRNA	530418	531608	.	+	.	ID=A81062_G0046610.mRNA.1;Name=A81062_G0046610.mRNA.1;Parent=A81062_G0046610
Sc_chrXIV	A81062	exon	530418	531608	.	+	.	ID=A81062_G0046610.mRNA.1.exon.1;Name=A81062_G0046610.mRNA.1.exon.1;Parent=A81062_G0046610.mRNA.1
Sc_chrXIV	A81062	CDS	530418	531608	.	+	0	ID=A81062_G0046610.mRNA.1.CDS.1;Name=A81062_G0046610.mRNA.1.CDS.1;Parent=A81062_G0046610.mRNA.1
Sc_chrXIV	A81062	gene	531786	534305	.	-	.	ID=A81062_G0046620;Name=YNL041C
Sc_chrXIV	A81062	mRNA	531786	534305	.	-	.	ID=A81062_G0046620.mRNA.1;Name=A81062_G0046620.mRNA.1;Parent=A81062_G0046620
Sc_chrXIV	A81062	exon	531786	534305	.	-	.	ID=A81062_G0046620.mRNA.1.exon.1;Name=A81062_G0046620.mRNA.1.exon.1;Parent=A81062_G0046620.mRNA.1
Sc_chrXIV	A81062	CDS	531786	534305	.	-	0	ID=A81062_G0046620.mRNA.1.CDS.1;Name=A81062_G0046620.mRNA.1.CDS.1;Parent=A81062_G0046620.mRNA.1
Sc_chrXIV	A81062	gene	535695	537065	.	+	.	ID=A81062_G0046630;Name=YNL040W
Sc_chrXIV	A81062	mRNA	535695	537065	.	+	.	ID=A81062_G0046630.mRNA.1;Name=A81062_G0046630.mRNA.1;Parent=A81062_G0046630
Sc_chrXIV	A81062	exon	535695	537065	.	+	.	ID=A81062_G0046630.mRNA.1.exon.1;Name=A81062_G0046630.mRNA.1.exon.1;Parent=A81062_G0046630.mRNA.1
Sc_chrXIV	A81062	CDS	535695	537065	.	+	0	ID=A81062_G0046630.mRNA.1.CDS.1;Name=A81062_G0046630.mRNA.1.CDS.1;Parent=A81062_G0046630.mRNA.1
Sc_chrXIV	A81062	gene	537365	539149	.	+	.	ID=A81062_G0046640;Name=YNL039W
Sc_chrXIV	A81062	mRNA	537365	539149	.	+	.	ID=A81062_G0046640.mRNA.1;Name=A81062_G0046640.mRNA.1;Parent=A81062_G0046640
Sc_chrXIV	A81062	exon	537365	539149	.	+	.	ID=A81062_G0046640.mRNA.1.exon.1;Name=A81062_G0046640.mRNA.1.exon.1;Parent=A81062_G0046640.mRNA.1
Sc_chrXIV	A81062	CDS	537365	539149	.	+	0	ID=A81062_G0046640.mRNA.1.CDS.1;Name=A81062_G0046640.mRNA.1.CDS.1;Parent=A81062_G0046640.mRNA.1
Sc_chrXIV	A81062	gene	539337	540100	.	+	.	ID=A81062_G0046650;Name=YNL038W
Sc_chrXIV	A81062	mRNA	539337	540100	.	+	.	ID=A81062_G0046650.mRNA.1;Name=A81062_G0046650.mRNA.1;Parent=A81062_G0046650
Sc_chrXIV	A81062	exon	539337	539927	.	+	.	ID=A81062_G0046650.mRNA.1.exon.1;Name=A81062_G0046650.mRNA.1.exon.1;Parent=A81062_G0046650.mRNA.1
Sc_chrXIV	A81062	exon	540002	540100	.	+	.	ID=A81062_G0046650.mRNA.1.exon.2;Name=A81062_G0046650.mRNA.1.exon.2;Parent=A81062_G0046650.mRNA.1
Sc_chrXIV	A81062	CDS	539337	539927	.	+	0	ID=A81062_G0046650.mRNA.1.CDS.1;Name=A81062_G0046650.mRNA.1.CDS.1;Parent=A81062_G0046650.mRNA.1
Sc_chrXIV	A81062	CDS	540002	540100	.	+	0	ID=A81062_G0046650.mRNA.1.CDS.2;Name=A81062_G0046650.mRNA.1.CDS.2;Parent=A81062_G0046650.mRNA.1
Sc_chrXIV	A81062	gene	540237	541319	.	-	.	ID=A81062_G0046660;Name=YNL037C
Sc_chrXIV	A81062	mRNA	540237	541319	.	-	.	ID=A81062_G0046660.mRNA.1;Name=A81062_G0046660.mRNA.1;Parent=A81062_G0046660
Sc_chrXIV	A81062	exon	540237	541319	.	-	.	ID=A81062_G0046660.mRNA.1.exon.1;Name=A81062_G0046660.mRNA.1.exon.1;Parent=A81062_G0046660.mRNA.1
Sc_chrXIV	A81062	CDS	540237	541319	.	-	0	ID=A81062_G0046660.mRNA.1.CDS.1;Name=A81062_G0046660.mRNA.1.CDS.1;Parent=A81062_G0046660.mRNA.1
Sc_chrXIV	A81062	gene	542133	542798	.	+	.	ID=A81062_G0046670;Name=YNL036W
Sc_chrXIV	A81062	mRNA	542133	542798	.	+	.	ID=A81062_G0046670.mRNA.1;Name=A81062_G0046670.mRNA.1;Parent=A81062_G0046670
Sc_chrXIV	A81062	exon	542133	542798	.	+	.	ID=A81062_G0046670.mRNA.1.exon.1;Name=A81062_G0046670.mRNA.1.exon.1;Parent=A81062_G0046670.mRNA.1
Sc_chrXIV	A81062	CDS	542133	542798	.	+	0	ID=A81062_G0046670.mRNA.1.CDS.1;Name=A81062_G0046670.mRNA.1.CDS.1;Parent=A81062_G0046670.mRNA.1
Sc_chrXIV	A81062	tRNA	543012	543084	.	-	.	ID=tRNA:Sc_chrXIV:543012-543084:-;Name=tRNA:Sc_chrXIV:543012-543084:-
Sc_chrXIV	A81062	TY2	543169	549156	.	+	.	ID=TY2:Sc_chrXIV:543169-549156:+;Name=TY2:Sc_chrXIV:543169-549156:+
Sc_chrXIV	A81062	TY1/TY2_soloLTR	549817	549973	.	-	.	ID=TY1/TY2_soloLTR:Sc_chrXIV:549817-549973:-;Name=TY1/TY2_soloLTR:Sc_chrXIV:549817-549973:-
Sc_chrXIV	A81062	tRNA	550086	550188	.	+	.	ID=tRNA:Sc_chrXIV:550086-550188:+;Name=tRNA:Sc_chrXIV:550086-550188:+
Sc_chrXIV	A81062	gene	550497	551666	.	-	.	ID=A81062_G0046680;Name=YNL035C
Sc_chrXIV	A81062	mRNA	550497	551666	.	-	.	ID=A81062_G0046680.mRNA.1;Name=A81062_G0046680.mRNA.1;Parent=A81062_G0046680
Sc_chrXIV	A81062	exon	550497	551666	.	-	.	ID=A81062_G0046680.mRNA.1.exon.1;Name=A81062_G0046680.mRNA.1.exon.1;Parent=A81062_G0046680.mRNA.1
Sc_chrXIV	A81062	CDS	550497	551666	.	-	0	ID=A81062_G0046680.mRNA.1.CDS.1;Name=A81062_G0046680.mRNA.1.CDS.1;Parent=A81062_G0046680.mRNA.1
Sc_chrXIV	A81062	tRNA	551842	551915	.	-	.	ID=tRNA:Sc_chrXIV:551842-551915:-;Name=tRNA:Sc_chrXIV:551842-551915:-
Sc_chrXIV	A81062	gene	552453	554291	.	+	.	ID=A81062_G0046690;Name=YNL034W
Sc_chrXIV	A81062	mRNA	552453	554291	.	+	.	ID=A81062_G0046690.mRNA.1;Name=A81062_G0046690.mRNA.1;Parent=A81062_G0046690
Sc_chrXIV	A81062	exon	552453	554291	.	+	.	ID=A81062_G0046690.mRNA.1.exon.1;Name=A81062_G0046690.mRNA.1.exon.1;Parent=A81062_G0046690.mRNA.1
Sc_chrXIV	A81062	CDS	552453	554291	.	+	0	ID=A81062_G0046690.mRNA.1.CDS.1;Name=A81062_G0046690.mRNA.1.CDS.1;Parent=A81062_G0046690.mRNA.1
Sc_chrXIV	A81062	gene	554974	555828	.	+	.	ID=A81062_G0046700;Name=YNL033W
Sc_chrXIV	A81062	mRNA	554974	555828	.	+	.	ID=A81062_G0046700.mRNA.1;Name=A81062_G0046700.mRNA.1;Parent=A81062_G0046700
Sc_chrXIV	A81062	exon	554974	555828	.	+	.	ID=A81062_G0046700.mRNA.1.exon.1;Name=A81062_G0046700.mRNA.1.exon.1;Parent=A81062_G0046700.mRNA.1
Sc_chrXIV	A81062	CDS	554974	555828	.	+	0	ID=A81062_G0046700.mRNA.1.CDS.1;Name=A81062_G0046700.mRNA.1.CDS.1;Parent=A81062_G0046700.mRNA.1
Sc_chrXIV	A81062	gene	556668	558584	.	+	.	ID=A81062_G0046710;Name=YNL020C
Sc_chrXIV	A81062	mRNA	556668	558584	.	+	.	ID=A81062_G0046710.mRNA.1;Name=A81062_G0046710.mRNA.1;Parent=A81062_G0046710
Sc_chrXIV	A81062	exon	556668	558584	.	+	.	ID=A81062_G0046710.mRNA.1.exon.1;Name=A81062_G0046710.mRNA.1.exon.1;Parent=A81062_G0046710.mRNA.1
Sc_chrXIV	A81062	CDS	556668	558584	.	+	0	ID=A81062_G0046710.mRNA.1.CDS.1;Name=A81062_G0046710.mRNA.1.CDS.1;Parent=A81062_G0046710.mRNA.1
Sc_chrXIV	A81062	gene	558860	560980	.	-	.	ID=A81062_G0046720;Name=YNL021W
Sc_chrXIV	A81062	mRNA	558860	560980	.	-	.	ID=A81062_G0046720.mRNA.1;Name=A81062_G0046720.mRNA.1;Parent=A81062_G0046720
Sc_chrXIV	A81062	exon	558860	560980	.	-	.	ID=A81062_G0046720.mRNA.1.exon.1;Name=A81062_G0046720.mRNA.1.exon.1;Parent=A81062_G0046720.mRNA.1
Sc_chrXIV	A81062	CDS	558860	560980	.	-	0	ID=A81062_G0046720.mRNA.1.CDS.1;Name=A81062_G0046720.mRNA.1.CDS.1;Parent=A81062_G0046720.mRNA.1
Sc_chrXIV	A81062	gene	561308	562780	.	+	.	ID=A81062_G0046730;Name=YNL022C
Sc_chrXIV	A81062	mRNA	561308	562780	.	+	.	ID=A81062_G0046730.mRNA.1;Name=A81062_G0046730.mRNA.1;Parent=A81062_G0046730
Sc_chrXIV	A81062	exon	561308	562780	.	+	.	ID=A81062_G0046730.mRNA.1.exon.1;Name=A81062_G0046730.mRNA.1.exon.1;Parent=A81062_G0046730.mRNA.1
Sc_chrXIV	A81062	CDS	561308	562780	.	+	0	ID=A81062_G0046730.mRNA.1.CDS.1;Name=A81062_G0046730.mRNA.1.CDS.1;Parent=A81062_G0046730.mRNA.1
Sc_chrXIV	A81062	gene	563047	565944	.	+	.	ID=A81062_G0046740;Name=YNL023C
Sc_chrXIV	A81062	mRNA	563047	565944	.	+	.	ID=A81062_G0046740.mRNA.1;Name=A81062_G0046740.mRNA.1;Parent=A81062_G0046740
Sc_chrXIV	A81062	exon	563047	565944	.	+	.	ID=A81062_G0046740.mRNA.1.exon.1;Name=A81062_G0046740.mRNA.1.exon.1;Parent=A81062_G0046740.mRNA.1
Sc_chrXIV	A81062	CDS	563047	565944	.	+	0	ID=A81062_G0046740.mRNA.1.CDS.1;Name=A81062_G0046740.mRNA.1.CDS.1;Parent=A81062_G0046740.mRNA.1
Sc_chrXIV	A81062	gene	566359	567099	.	+	.	ID=A81062_G0046750;Name=YNL024C
Sc_chrXIV	A81062	mRNA	566359	567099	.	+	.	ID=A81062_G0046750.mRNA.1;Name=A81062_G0046750.mRNA.1;Parent=A81062_G0046750
Sc_chrXIV	A81062	exon	566359	567099	.	+	.	ID=A81062_G0046750.mRNA.1.exon.1;Name=A81062_G0046750.mRNA.1.exon.1;Parent=A81062_G0046750.mRNA.1
Sc_chrXIV	A81062	CDS	566359	567099	.	+	0	ID=A81062_G0046750.mRNA.1.CDS.1;Name=A81062_G0046750.mRNA.1.CDS.1;Parent=A81062_G0046750.mRNA.1
Sc_chrXIV	A81062	gene	567386	567604	.	+	.	ID=A81062_G0046760;Name=YNL024C-A
Sc_chrXIV	A81062	mRNA	567386	567604	.	+	.	ID=A81062_G0046760.mRNA.1;Name=A81062_G0046760.mRNA.1;Parent=A81062_G0046760
Sc_chrXIV	A81062	exon	567386	567604	.	+	.	ID=A81062_G0046760.mRNA.1.exon.1;Name=A81062_G0046760.mRNA.1.exon.1;Parent=A81062_G0046760.mRNA.1
Sc_chrXIV	A81062	CDS	567386	567604	.	+	0	ID=A81062_G0046760.mRNA.1.CDS.1;Name=A81062_G0046760.mRNA.1.CDS.1;Parent=A81062_G0046760.mRNA.1
Sc_chrXIV	A81062	gene	568912	569883	.	+	.	ID=A81062_G0046770;Name=YNL025C
Sc_chrXIV	A81062	mRNA	568912	569883	.	+	.	ID=A81062_G0046770.mRNA.1;Name=A81062_G0046770.mRNA.1;Parent=A81062_G0046770
Sc_chrXIV	A81062	exon	568912	569883	.	+	.	ID=A81062_G0046770.mRNA.1.exon.1;Name=A81062_G0046770.mRNA.1.exon.1;Parent=A81062_G0046770.mRNA.1
Sc_chrXIV	A81062	CDS	568912	569883	.	+	0	ID=A81062_G0046770.mRNA.1.CDS.1;Name=A81062_G0046770.mRNA.1.CDS.1;Parent=A81062_G0046770.mRNA.1
Sc_chrXIV	A81062	gene	570828	572282	.	-	.	ID=A81062_G0046780;Name=YNL026W
Sc_chrXIV	A81062	mRNA	570828	572282	.	-	.	ID=A81062_G0046780.mRNA.1;Name=A81062_G0046780.mRNA.1;Parent=A81062_G0046780
Sc_chrXIV	A81062	exon	570828	572282	.	-	.	ID=A81062_G0046780.mRNA.1.exon.1;Name=A81062_G0046780.mRNA.1.exon.1;Parent=A81062_G0046780.mRNA.1
Sc_chrXIV	A81062	CDS	570828	572282	.	-	0	ID=A81062_G0046780.mRNA.1.CDS.1;Name=A81062_G0046780.mRNA.1.CDS.1;Parent=A81062_G0046780.mRNA.1
Sc_chrXIV	A81062	gene	572604	574628	.	-	.	ID=A81062_G0046790;Name=YNL027W
Sc_chrXIV	A81062	mRNA	572604	574628	.	-	.	ID=A81062_G0046790.mRNA.1;Name=A81062_G0046790.mRNA.1;Parent=A81062_G0046790
Sc_chrXIV	A81062	exon	572604	574628	.	-	.	ID=A81062_G0046790.mRNA.1.exon.1;Name=A81062_G0046790.mRNA.1.exon.1;Parent=A81062_G0046790.mRNA.1
Sc_chrXIV	A81062	CDS	572604	574628	.	-	0	ID=A81062_G0046790.mRNA.1.CDS.1;Name=A81062_G0046790.mRNA.1.CDS.1;Parent=A81062_G0046790.mRNA.1
Sc_chrXIV	A81062	gene	575528	577004	.	+	.	ID=A81062_G0046800;Name=YNL029C
Sc_chrXIV	A81062	mRNA	575528	577004	.	+	.	ID=A81062_G0046800.mRNA.1;Name=A81062_G0046800.mRNA.1;Parent=A81062_G0046800
Sc_chrXIV	A81062	exon	575528	576538	.	+	.	ID=A81062_G0046800.mRNA.1.exon.1;Name=A81062_G0046800.mRNA.1.exon.1;Parent=A81062_G0046800.mRNA.1
Sc_chrXIV	A81062	exon	576915	577004	.	+	.	ID=A81062_G0046800.mRNA.1.exon.2;Name=A81062_G0046800.mRNA.1.exon.2;Parent=A81062_G0046800.mRNA.1
Sc_chrXIV	A81062	CDS	575528	576538	.	+	0	ID=A81062_G0046800.mRNA.1.CDS.1;Name=A81062_G0046800.mRNA.1.CDS.1;Parent=A81062_G0046800.mRNA.1
Sc_chrXIV	A81062	CDS	576915	577004	.	+	0	ID=A81062_G0046800.mRNA.1.CDS.2;Name=A81062_G0046800.mRNA.1.CDS.2;Parent=A81062_G0046800.mRNA.1
Sc_chrXIV	A81062	gene	577156	577467	.	-	.	ID=A81062_G0046810;Name=YNL030W
Sc_chrXIV	A81062	mRNA	577156	577467	.	-	.	ID=A81062_G0046810.mRNA.1;Name=A81062_G0046810.mRNA.1;Parent=A81062_G0046810
Sc_chrXIV	A81062	exon	577156	577467	.	-	.	ID=A81062_G0046810.mRNA.1.exon.1;Name=A81062_G0046810.mRNA.1.exon.1;Parent=A81062_G0046810.mRNA.1
Sc_chrXIV	A81062	CDS	577156	577467	.	-	0	ID=A81062_G0046810.mRNA.1.CDS.1;Name=A81062_G0046810.mRNA.1.CDS.1;Parent=A81062_G0046810.mRNA.1
Sc_chrXIV	A81062	gene	578144	578554	.	+	.	ID=A81062_G0046820;Name=YNL031C
Sc_chrXIV	A81062	mRNA	578144	578554	.	+	.	ID=A81062_G0046820.mRNA.1;Name=A81062_G0046820.mRNA.1;Parent=A81062_G0046820
Sc_chrXIV	A81062	exon	578144	578554	.	+	.	ID=A81062_G0046820.mRNA.1.exon.1;Name=A81062_G0046820.mRNA.1.exon.1;Parent=A81062_G0046820.mRNA.1
Sc_chrXIV	A81062	CDS	578144	578554	.	+	0	ID=A81062_G0046820.mRNA.1.CDS.1;Name=A81062_G0046820.mRNA.1.CDS.1;Parent=A81062_G0046820.mRNA.1
Sc_chrXIV	A81062	gene	578842	579687	.	-	.	ID=A81062_G0046830;Name=YNL032W
Sc_chrXIV	A81062	mRNA	578842	579687	.	-	.	ID=A81062_G0046830.mRNA.1;Name=A81062_G0046830.mRNA.1;Parent=A81062_G0046830
Sc_chrXIV	A81062	exon	578842	579687	.	-	.	ID=A81062_G0046830.mRNA.1.exon.1;Name=A81062_G0046830.mRNA.1.exon.1;Parent=A81062_G0046830.mRNA.1
Sc_chrXIV	A81062	CDS	578842	579687	.	-	0	ID=A81062_G0046830.mRNA.1.CDS.1;Name=A81062_G0046830.mRNA.1.CDS.1;Parent=A81062_G0046830.mRNA.1
Sc_chrXIV	A81062	gene	580341	581195	.	-	.	ID=A81062_G0046840;Name=YNL019C
Sc_chrXIV	A81062	mRNA	580341	581195	.	-	.	ID=A81062_G0046840.mRNA.1;Name=A81062_G0046840.mRNA.1;Parent=A81062_G0046840
Sc_chrXIV	A81062	exon	580341	581195	.	-	.	ID=A81062_G0046840.mRNA.1.exon.1;Name=A81062_G0046840.mRNA.1.exon.1;Parent=A81062_G0046840.mRNA.1
Sc_chrXIV	A81062	CDS	580341	581195	.	-	0	ID=A81062_G0046840.mRNA.1.CDS.1;Name=A81062_G0046840.mRNA.1.CDS.1;Parent=A81062_G0046840.mRNA.1
Sc_chrXIV	A81062	gene	581879	583717	.	-	.	ID=A81062_G0046850;Name=YNL018C
Sc_chrXIV	A81062	mRNA	581879	583717	.	-	.	ID=A81062_G0046850.mRNA.1;Name=A81062_G0046850.mRNA.1;Parent=A81062_G0046850
Sc_chrXIV	A81062	exon	581879	583717	.	-	.	ID=A81062_G0046850.mRNA.1.exon.1;Name=A81062_G0046850.mRNA.1.exon.1;Parent=A81062_G0046850.mRNA.1
Sc_chrXIV	A81062	CDS	581879	583717	.	-	0	ID=A81062_G0046850.mRNA.1.CDS.1;Name=A81062_G0046850.mRNA.1.CDS.1;Parent=A81062_G0046850.mRNA.1
Sc_chrXIV	A81062	tRNA	584271	584344	.	+	.	ID=tRNA:Sc_chrXIV:584271-584344:+;Name=tRNA:Sc_chrXIV:584271-584344:+
Sc_chrXIV	A81062	gene	584864	586225	.	+	.	ID=A81062_G0046860;Name=YNL016W
Sc_chrXIV	A81062	mRNA	584864	586225	.	+	.	ID=A81062_G0046860.mRNA.1;Name=A81062_G0046860.mRNA.1;Parent=A81062_G0046860
Sc_chrXIV	A81062	exon	584864	586225	.	+	.	ID=A81062_G0046860.mRNA.1.exon.1;Name=A81062_G0046860.mRNA.1.exon.1;Parent=A81062_G0046860.mRNA.1
Sc_chrXIV	A81062	CDS	584864	586225	.	+	0	ID=A81062_G0046860.mRNA.1.CDS.1;Name=A81062_G0046860.mRNA.1.CDS.1;Parent=A81062_G0046860.mRNA.1
Sc_chrXIV	A81062	gene	587342	587569	.	+	.	ID=A81062_G0046870;Name=YNL015W
Sc_chrXIV	A81062	mRNA	587342	587569	.	+	.	ID=A81062_G0046870.mRNA.1;Name=A81062_G0046870.mRNA.1;Parent=A81062_G0046870
Sc_chrXIV	A81062	exon	587342	587569	.	+	.	ID=A81062_G0046870.mRNA.1.exon.1;Name=A81062_G0046870.mRNA.1.exon.1;Parent=A81062_G0046870.mRNA.1
Sc_chrXIV	A81062	CDS	587342	587569	.	+	0	ID=A81062_G0046870.mRNA.1.CDS.1;Name=A81062_G0046870.mRNA.1.CDS.1;Parent=A81062_G0046870.mRNA.1
Sc_chrXIV	A81062	gene	588275	591409	.	+	.	ID=A81062_G0046880;Name=YNL014W
Sc_chrXIV	A81062	mRNA	588275	591409	.	+	.	ID=A81062_G0046880.mRNA.1;Name=A81062_G0046880.mRNA.1;Parent=A81062_G0046880
Sc_chrXIV	A81062	exon	588275	591409	.	+	.	ID=A81062_G0046880.mRNA.1.exon.1;Name=A81062_G0046880.mRNA.1.exon.1;Parent=A81062_G0046880.mRNA.1
Sc_chrXIV	A81062	CDS	588275	591409	.	+	0	ID=A81062_G0046880.mRNA.1.CDS.1;Name=A81062_G0046880.mRNA.1.CDS.1;Parent=A81062_G0046880.mRNA.1
Sc_chrXIV	A81062	gene	591642	593621	.	+	.	ID=A81062_G0046890;Name=YNL012W
Sc_chrXIV	A81062	mRNA	591642	593621	.	+	.	ID=A81062_G0046890.mRNA.1;Name=A81062_G0046890.mRNA.1;Parent=A81062_G0046890
Sc_chrXIV	A81062	exon	591642	591746	.	+	.	ID=A81062_G0046890.mRNA.1.exon.1;Name=A81062_G0046890.mRNA.1.exon.1;Parent=A81062_G0046890.mRNA.1
Sc_chrXIV	A81062	exon	591831	593621	.	+	.	ID=A81062_G0046890.mRNA.1.exon.2;Name=A81062_G0046890.mRNA.1.exon.2;Parent=A81062_G0046890.mRNA.1
Sc_chrXIV	A81062	CDS	591642	591746	.	+	0	ID=A81062_G0046890.mRNA.1.CDS.1;Name=A81062_G0046890.mRNA.1.CDS.1;Parent=A81062_G0046890.mRNA.1
Sc_chrXIV	A81062	CDS	591831	593621	.	+	0	ID=A81062_G0046890.mRNA.1.CDS.2;Name=A81062_G0046890.mRNA.1.CDS.2;Parent=A81062_G0046890.mRNA.1
Sc_chrXIV	A81062	gene	593792	595126	.	-	.	ID=A81062_G0046900;Name=YNL011C
Sc_chrXIV	A81062	mRNA	593792	595126	.	-	.	ID=A81062_G0046900.mRNA.1;Name=A81062_G0046900.mRNA.1;Parent=A81062_G0046900
Sc_chrXIV	A81062	exon	593792	595126	.	-	.	ID=A81062_G0046900.mRNA.1.exon.1;Name=A81062_G0046900.mRNA.1.exon.1;Parent=A81062_G0046900.mRNA.1
Sc_chrXIV	A81062	CDS	593792	595126	.	-	0	ID=A81062_G0046900.mRNA.1.CDS.1;Name=A81062_G0046900.mRNA.1.CDS.1;Parent=A81062_G0046900.mRNA.1
Sc_chrXIV	A81062	gene	595591	596316	.	+	.	ID=A81062_G0046910;Name=YNL010W
Sc_chrXIV	A81062	mRNA	595591	596316	.	+	.	ID=A81062_G0046910.mRNA.1;Name=A81062_G0046910.mRNA.1;Parent=A81062_G0046910
Sc_chrXIV	A81062	exon	595591	596316	.	+	.	ID=A81062_G0046910.mRNA.1.exon.1;Name=A81062_G0046910.mRNA.1.exon.1;Parent=A81062_G0046910.mRNA.1
Sc_chrXIV	A81062	CDS	595591	596316	.	+	0	ID=A81062_G0046910.mRNA.1.CDS.1;Name=A81062_G0046910.mRNA.1.CDS.1;Parent=A81062_G0046910.mRNA.1
Sc_chrXIV	A81062	gene	596777	598039	.	+	.	ID=A81062_G0046920;Name=YNL009W
Sc_chrXIV	A81062	mRNA	596777	598039	.	+	.	ID=A81062_G0046920.mRNA.1;Name=A81062_G0046920.mRNA.1;Parent=A81062_G0046920
Sc_chrXIV	A81062	exon	596777	598039	.	+	.	ID=A81062_G0046920.mRNA.1.exon.1;Name=A81062_G0046920.mRNA.1.exon.1;Parent=A81062_G0046920.mRNA.1
Sc_chrXIV	A81062	CDS	596777	598039	.	+	0	ID=A81062_G0046920.mRNA.1.CDS.1;Name=A81062_G0046920.mRNA.1.CDS.1;Parent=A81062_G0046920.mRNA.1
Sc_chrXIV	A81062	gene	598167	600197	.	-	.	ID=A81062_G0046930;Name=YNL008C
Sc_chrXIV	A81062	mRNA	598167	600197	.	-	.	ID=A81062_G0046930.mRNA.1;Name=A81062_G0046930.mRNA.1;Parent=A81062_G0046930
Sc_chrXIV	A81062	exon	598167	600197	.	-	.	ID=A81062_G0046930.mRNA.1.exon.1;Name=A81062_G0046930.mRNA.1.exon.1;Parent=A81062_G0046930.mRNA.1
Sc_chrXIV	A81062	CDS	598167	600197	.	-	0	ID=A81062_G0046930.mRNA.1.CDS.1;Name=A81062_G0046930.mRNA.1.CDS.1;Parent=A81062_G0046930.mRNA.1
Sc_chrXIV	A81062	gene	600463	601542	.	-	.	ID=A81062_G0046940;Name=YNL007C
Sc_chrXIV	A81062	mRNA	600463	601542	.	-	.	ID=A81062_G0046940.mRNA.1;Name=A81062_G0046940.mRNA.1;Parent=A81062_G0046940
Sc_chrXIV	A81062	exon	600463	601542	.	-	.	ID=A81062_G0046940.mRNA.1.exon.1;Name=A81062_G0046940.mRNA.1.exon.1;Parent=A81062_G0046940.mRNA.1
Sc_chrXIV	A81062	CDS	600463	601542	.	-	0	ID=A81062_G0046940.mRNA.1.CDS.1;Name=A81062_G0046940.mRNA.1.CDS.1;Parent=A81062_G0046940.mRNA.1
Sc_chrXIV	A81062	gene	602044	602955	.	+	.	ID=A81062_G0046950;Name=YNL006W
Sc_chrXIV	A81062	mRNA	602044	602955	.	+	.	ID=A81062_G0046950.mRNA.1;Name=A81062_G0046950.mRNA.1;Parent=A81062_G0046950
Sc_chrXIV	A81062	exon	602044	602955	.	+	.	ID=A81062_G0046950.mRNA.1.exon.1;Name=A81062_G0046950.mRNA.1.exon.1;Parent=A81062_G0046950.mRNA.1
Sc_chrXIV	A81062	CDS	602044	602955	.	+	0	ID=A81062_G0046950.mRNA.1.CDS.1;Name=A81062_G0046950.mRNA.1.CDS.1;Parent=A81062_G0046950.mRNA.1
Sc_chrXIV	A81062	gene	603290	604405	.	-	.	ID=A81062_G0046960;Name=YNL005C
Sc_chrXIV	A81062	mRNA	603290	604405	.	-	.	ID=A81062_G0046960.mRNA.1;Name=A81062_G0046960.mRNA.1;Parent=A81062_G0046960
Sc_chrXIV	A81062	exon	603290	604405	.	-	.	ID=A81062_G0046960.mRNA.1.exon.1;Name=A81062_G0046960.mRNA.1.exon.1;Parent=A81062_G0046960.mRNA.1
Sc_chrXIV	A81062	CDS	603290	604405	.	-	0	ID=A81062_G0046960.mRNA.1.CDS.1;Name=A81062_G0046960.mRNA.1.CDS.1;Parent=A81062_G0046960.mRNA.1
Sc_chrXIV	A81062	gene	604892	606598	.	+	.	ID=A81062_G0046970;Name=YNL004W
Sc_chrXIV	A81062	mRNA	604892	606598	.	+	.	ID=A81062_G0046970.mRNA.1;Name=A81062_G0046970.mRNA.1;Parent=A81062_G0046970
Sc_chrXIV	A81062	exon	604892	604921	.	+	.	ID=A81062_G0046970.mRNA.1.exon.1;Name=A81062_G0046970.mRNA.1.exon.1;Parent=A81062_G0046970.mRNA.1
Sc_chrXIV	A81062	exon	605264	606598	.	+	.	ID=A81062_G0046970.mRNA.1.exon.2;Name=A81062_G0046970.mRNA.1.exon.2;Parent=A81062_G0046970.mRNA.1
Sc_chrXIV	A81062	CDS	604892	604921	.	+	0	ID=A81062_G0046970.mRNA.1.CDS.1;Name=A81062_G0046970.mRNA.1.CDS.1;Parent=A81062_G0046970.mRNA.1
Sc_chrXIV	A81062	CDS	605264	606598	.	+	0	ID=A81062_G0046970.mRNA.1.CDS.2;Name=A81062_G0046970.mRNA.1.CDS.2;Parent=A81062_G0046970.mRNA.1
Sc_chrXIV	A81062	gene	606952	607806	.	-	.	ID=A81062_G0046980;Name=YNL003C
Sc_chrXIV	A81062	mRNA	606952	607806	.	-	.	ID=A81062_G0046980.mRNA.1;Name=A81062_G0046980.mRNA.1;Parent=A81062_G0046980
Sc_chrXIV	A81062	exon	606952	607806	.	-	.	ID=A81062_G0046980.mRNA.1.exon.1;Name=A81062_G0046980.mRNA.1.exon.1;Parent=A81062_G0046980.mRNA.1
Sc_chrXIV	A81062	CDS	606952	607806	.	-	0	ID=A81062_G0046980.mRNA.1.CDS.1;Name=A81062_G0046980.mRNA.1.CDS.1;Parent=A81062_G0046980.mRNA.1
Sc_chrXIV	A81062	gene	608151	609119	.	-	.	ID=A81062_G0046990;Name=YNL002C
Sc_chrXIV	A81062	mRNA	608151	609119	.	-	.	ID=A81062_G0046990.mRNA.1;Name=A81062_G0046990.mRNA.1;Parent=A81062_G0046990
Sc_chrXIV	A81062	exon	608151	609119	.	-	.	ID=A81062_G0046990.mRNA.1.exon.1;Name=A81062_G0046990.mRNA.1.exon.1;Parent=A81062_G0046990.mRNA.1
Sc_chrXIV	A81062	CDS	608151	609119	.	-	0	ID=A81062_G0046990.mRNA.1.CDS.1;Name=A81062_G0046990.mRNA.1.CDS.1;Parent=A81062_G0046990.mRNA.1
Sc_chrXIV	A81062	gene	609433	610593	.	+	.	ID=A81062_G0047000;Name=YNL001W
Sc_chrXIV	A81062	mRNA	609433	610593	.	+	.	ID=A81062_G0047000.mRNA.1;Name=A81062_G0047000.mRNA.1;Parent=A81062_G0047000
Sc_chrXIV	A81062	exon	609433	610593	.	+	.	ID=A81062_G0047000.mRNA.1.exon.1;Name=A81062_G0047000.mRNA.1.exon.1;Parent=A81062_G0047000.mRNA.1
Sc_chrXIV	A81062	CDS	609433	610593	.	+	0	ID=A81062_G0047000.mRNA.1.CDS.1;Name=A81062_G0047000.mRNA.1.CDS.1;Parent=A81062_G0047000.mRNA.1
Sc_chrXIV	A81062	centromere	610735	610852	.	+	.	ID=CEN14;Name=CEN14
Sc_chrXIV	A81062	gene	611599	613038	.	-	.	ID=A81062_G0047010;Name=YNR001C
Sc_chrXIV	A81062	mRNA	611599	613038	.	-	.	ID=A81062_G0047010.mRNA.1;Name=A81062_G0047010.mRNA.1;Parent=A81062_G0047010
Sc_chrXIV	A81062	exon	611599	613038	.	-	.	ID=A81062_G0047010.mRNA.1.exon.1;Name=A81062_G0047010.mRNA.1.exon.1;Parent=A81062_G0047010.mRNA.1
Sc_chrXIV	A81062	CDS	611599	613038	.	-	0	ID=A81062_G0047010.mRNA.1.CDS.1;Name=A81062_G0047010.mRNA.1.CDS.1;Parent=A81062_G0047010.mRNA.1
Sc_chrXIV	A81062	tRNA	613823	613894	.	-	.	ID=tRNA:Sc_chrXIV:613823-613894:-;Name=tRNA:Sc_chrXIV:613823-613894:-
Sc_chrXIV	A81062	TY1/TY2_soloLTR	613982	614087	.	-	.	ID=TY1/TY2_soloLTR:Sc_chrXIV:613982-614087:-;Name=TY1/TY2_soloLTR:Sc_chrXIV:613982-614087:-
Sc_chrXIV	A81062	TY4_soloLTR	614096	614346	.	-	.	ID=TY4_soloLTR:Sc_chrXIV:614096-614346:-;Name=TY4_soloLTR:Sc_chrXIV:614096-614346:-
Sc_chrXIV	A81062	TY1	614360	620267	.	-	.	ID=TY1:Sc_chrXIV:614360-620267:-;Name=TY1:Sc_chrXIV:614360-620267:-
Sc_chrXIV	A81062	TY4_soloLTR	620268	620573	.	-	.	ID=TY4_soloLTR:Sc_chrXIV:620268-620573:-;Name=TY4_soloLTR:Sc_chrXIV:620268-620573:-
Sc_chrXIV	A81062	tRNA	620683	620756	.	+	.	ID=tRNA:Sc_chrXIV:620683-620756:+;Name=tRNA:Sc_chrXIV:620683-620756:+
Sc_chrXIV	A81062	gene	621092	621940	.	-	.	ID=A81062_G0047020;Name=YNR002C
Sc_chrXIV	A81062	mRNA	621092	621940	.	-	.	ID=A81062_G0047020.mRNA.1;Name=A81062_G0047020.mRNA.1;Parent=A81062_G0047020
Sc_chrXIV	A81062	exon	621092	621940	.	-	.	ID=A81062_G0047020.mRNA.1.exon.1;Name=A81062_G0047020.mRNA.1.exon.1;Parent=A81062_G0047020.mRNA.1
Sc_chrXIV	A81062	CDS	621092	621940	.	-	0	ID=A81062_G0047020.mRNA.1.CDS.1;Name=A81062_G0047020.mRNA.1.CDS.1;Parent=A81062_G0047020.mRNA.1
Sc_chrXIV	A81062	gene	622428	623381	.	-	.	ID=A81062_G0047030;Name=YNR003C
Sc_chrXIV	A81062	mRNA	622428	623381	.	-	.	ID=A81062_G0047030.mRNA.1;Name=A81062_G0047030.mRNA.1;Parent=A81062_G0047030
Sc_chrXIV	A81062	exon	622428	623381	.	-	.	ID=A81062_G0047030.mRNA.1.exon.1;Name=A81062_G0047030.mRNA.1.exon.1;Parent=A81062_G0047030.mRNA.1
Sc_chrXIV	A81062	CDS	622428	623381	.	-	0	ID=A81062_G0047030.mRNA.1.CDS.1;Name=A81062_G0047030.mRNA.1.CDS.1;Parent=A81062_G0047030.mRNA.1
Sc_chrXIV	A81062	gene	624027	624467	.	+	.	ID=A81062_G0047040;Name=YNR004W
Sc_chrXIV	A81062	mRNA	624027	624467	.	+	.	ID=A81062_G0047040.mRNA.1;Name=A81062_G0047040.mRNA.1;Parent=A81062_G0047040
Sc_chrXIV	A81062	exon	624027	624467	.	+	.	ID=A81062_G0047040.mRNA.1.exon.1;Name=A81062_G0047040.mRNA.1.exon.1;Parent=A81062_G0047040.mRNA.1
Sc_chrXIV	A81062	CDS	624027	624467	.	+	0	ID=A81062_G0047040.mRNA.1.CDS.1;Name=A81062_G0047040.mRNA.1.CDS.1;Parent=A81062_G0047040.mRNA.1
Sc_chrXIV	A81062	gene	625070	626938	.	+	.	ID=A81062_G0047050;Name=YNR006W
Sc_chrXIV	A81062	mRNA	625070	626938	.	+	.	ID=A81062_G0047050.mRNA.1;Name=A81062_G0047050.mRNA.1;Parent=A81062_G0047050
Sc_chrXIV	A81062	exon	625070	626938	.	+	.	ID=A81062_G0047050.mRNA.1.exon.1;Name=A81062_G0047050.mRNA.1.exon.1;Parent=A81062_G0047050.mRNA.1
Sc_chrXIV	A81062	CDS	625070	626938	.	+	0	ID=A81062_G0047050.mRNA.1.CDS.1;Name=A81062_G0047050.mRNA.1.CDS.1;Parent=A81062_G0047050.mRNA.1
Sc_chrXIV	A81062	gene	627266	628198	.	-	.	ID=A81062_G0047060;Name=YNR007C
Sc_chrXIV	A81062	mRNA	627266	628198	.	-	.	ID=A81062_G0047060.mRNA.1;Name=A81062_G0047060.mRNA.1;Parent=A81062_G0047060
Sc_chrXIV	A81062	exon	627266	628198	.	-	.	ID=A81062_G0047060.mRNA.1.exon.1;Name=A81062_G0047060.mRNA.1.exon.1;Parent=A81062_G0047060.mRNA.1
Sc_chrXIV	A81062	CDS	627266	628198	.	-	0	ID=A81062_G0047060.mRNA.1.CDS.1;Name=A81062_G0047060.mRNA.1.CDS.1;Parent=A81062_G0047060.mRNA.1
Sc_chrXIV	A81062	gene	628480	630465	.	+	.	ID=A81062_G0047070;Name=YNR008W
Sc_chrXIV	A81062	mRNA	628480	630465	.	+	.	ID=A81062_G0047070.mRNA.1;Name=A81062_G0047070.mRNA.1;Parent=A81062_G0047070
Sc_chrXIV	A81062	exon	628480	630465	.	+	.	ID=A81062_G0047070.mRNA.1.exon.1;Name=A81062_G0047070.mRNA.1.exon.1;Parent=A81062_G0047070.mRNA.1
Sc_chrXIV	A81062	CDS	628480	630465	.	+	0	ID=A81062_G0047070.mRNA.1.CDS.1;Name=A81062_G0047070.mRNA.1.CDS.1;Parent=A81062_G0047070.mRNA.1
Sc_chrXIV	A81062	gene	630774	631523	.	+	.	ID=A81062_G0047080;Name=YNR009W
Sc_chrXIV	A81062	mRNA	630774	631523	.	+	.	ID=A81062_G0047080.mRNA.1;Name=A81062_G0047080.mRNA.1;Parent=A81062_G0047080
Sc_chrXIV	A81062	exon	630774	631523	.	+	.	ID=A81062_G0047080.mRNA.1.exon.1;Name=A81062_G0047080.mRNA.1.exon.1;Parent=A81062_G0047080.mRNA.1
Sc_chrXIV	A81062	CDS	630774	631523	.	+	0	ID=A81062_G0047080.mRNA.1.CDS.1;Name=A81062_G0047080.mRNA.1.CDS.1;Parent=A81062_G0047080.mRNA.1
Sc_chrXIV	A81062	gene	631828	632277	.	+	.	ID=A81062_G0047090;Name=YNR010W
Sc_chrXIV	A81062	mRNA	631828	632277	.	+	.	ID=A81062_G0047090.mRNA.1;Name=A81062_G0047090.mRNA.1;Parent=A81062_G0047090
Sc_chrXIV	A81062	exon	631828	632277	.	+	.	ID=A81062_G0047090.mRNA.1.exon.1;Name=A81062_G0047090.mRNA.1.exon.1;Parent=A81062_G0047090.mRNA.1
Sc_chrXIV	A81062	CDS	631828	632277	.	+	0	ID=A81062_G0047090.mRNA.1.CDS.1;Name=A81062_G0047090.mRNA.1.CDS.1;Parent=A81062_G0047090.mRNA.1
Sc_chrXIV	A81062	gene	632412	635042	.	-	.	ID=A81062_G0047100;Name=YNR011C
Sc_chrXIV	A81062	mRNA	632412	635042	.	-	.	ID=A81062_G0047100.mRNA.1;Name=A81062_G0047100.mRNA.1;Parent=A81062_G0047100
Sc_chrXIV	A81062	exon	632412	635042	.	-	.	ID=A81062_G0047100.mRNA.1.exon.1;Name=A81062_G0047100.mRNA.1.exon.1;Parent=A81062_G0047100.mRNA.1
Sc_chrXIV	A81062	CDS	632412	635042	.	-	0	ID=A81062_G0047100.mRNA.1.CDS.1;Name=A81062_G0047100.mRNA.1.CDS.1;Parent=A81062_G0047100.mRNA.1
Sc_chrXIV	A81062	gene	635524	637029	.	+	.	ID=A81062_G0047110;Name=YNR012W
Sc_chrXIV	A81062	mRNA	635524	637029	.	+	.	ID=A81062_G0047110.mRNA.1;Name=A81062_G0047110.mRNA.1;Parent=A81062_G0047110
Sc_chrXIV	A81062	exon	635524	637029	.	+	.	ID=A81062_G0047110.mRNA.1.exon.1;Name=A81062_G0047110.mRNA.1.exon.1;Parent=A81062_G0047110.mRNA.1
Sc_chrXIV	A81062	CDS	635524	637029	.	+	0	ID=A81062_G0047110.mRNA.1.CDS.1;Name=A81062_G0047110.mRNA.1.CDS.1;Parent=A81062_G0047110.mRNA.1
Sc_chrXIV	A81062	gene	637120	639804	.	-	.	ID=A81062_G0047120;Name=YNR013C
Sc_chrXIV	A81062	mRNA	637120	639804	.	-	.	ID=A81062_G0047120.mRNA.1;Name=A81062_G0047120.mRNA.1;Parent=A81062_G0047120
Sc_chrXIV	A81062	exon	637120	639804	.	-	.	ID=A81062_G0047120.mRNA.1.exon.1;Name=A81062_G0047120.mRNA.1.exon.1;Parent=A81062_G0047120.mRNA.1
Sc_chrXIV	A81062	CDS	637120	639804	.	-	0	ID=A81062_G0047120.mRNA.1.CDS.1;Name=A81062_G0047120.mRNA.1.CDS.1;Parent=A81062_G0047120.mRNA.1
Sc_chrXIV	A81062	gene	640549	641187	.	+	.	ID=A81062_G0047130;Name=YNR014W
Sc_chrXIV	A81062	mRNA	640549	641187	.	+	.	ID=A81062_G0047130.mRNA.1;Name=A81062_G0047130.mRNA.1;Parent=A81062_G0047130
Sc_chrXIV	A81062	exon	640549	641187	.	+	.	ID=A81062_G0047130.mRNA.1.exon.1;Name=A81062_G0047130.mRNA.1.exon.1;Parent=A81062_G0047130.mRNA.1
Sc_chrXIV	A81062	CDS	640549	641187	.	+	0	ID=A81062_G0047130.mRNA.1.CDS.1;Name=A81062_G0047130.mRNA.1.CDS.1;Parent=A81062_G0047130.mRNA.1
Sc_chrXIV	A81062	gene	641472	642626	.	+	.	ID=A81062_G0047140;Name=YNR015W
Sc_chrXIV	A81062	mRNA	641472	642626	.	+	.	ID=A81062_G0047140.mRNA.1;Name=A81062_G0047140.mRNA.1;Parent=A81062_G0047140
Sc_chrXIV	A81062	exon	641472	642626	.	+	.	ID=A81062_G0047140.mRNA.1.exon.1;Name=A81062_G0047140.mRNA.1.exon.1;Parent=A81062_G0047140.mRNA.1
Sc_chrXIV	A81062	CDS	641472	642626	.	+	0	ID=A81062_G0047140.mRNA.1.CDS.1;Name=A81062_G0047140.mRNA.1.CDS.1;Parent=A81062_G0047140.mRNA.1
Sc_chrXIV	A81062	gene	642760	649461	.	-	.	ID=A81062_G0047150;Name=YNR016C
Sc_chrXIV	A81062	mRNA	642760	649461	.	-	.	ID=A81062_G0047150.mRNA.1;Name=A81062_G0047150.mRNA.1;Parent=A81062_G0047150
Sc_chrXIV	A81062	exon	642760	649461	.	-	.	ID=A81062_G0047150.mRNA.1.exon.1;Name=A81062_G0047150.mRNA.1.exon.1;Parent=A81062_G0047150.mRNA.1
Sc_chrXIV	A81062	CDS	642760	649461	.	-	0	ID=A81062_G0047150.mRNA.1.CDS.1;Name=A81062_G0047150.mRNA.1.CDS.1;Parent=A81062_G0047150.mRNA.1
Sc_chrXIV	A81062	gene	651016	651684	.	+	.	ID=A81062_G0047160;Name=YNR017W
Sc_chrXIV	A81062	mRNA	651016	651684	.	+	.	ID=A81062_G0047160.mRNA.1;Name=A81062_G0047160.mRNA.1;Parent=A81062_G0047160
Sc_chrXIV	A81062	exon	651016	651684	.	+	.	ID=A81062_G0047160.mRNA.1.exon.1;Name=A81062_G0047160.mRNA.1.exon.1;Parent=A81062_G0047160.mRNA.1
Sc_chrXIV	A81062	CDS	651016	651684	.	+	0	ID=A81062_G0047160.mRNA.1.CDS.1;Name=A81062_G0047160.mRNA.1.CDS.1;Parent=A81062_G0047160.mRNA.1
Sc_chrXIV	A81062	gene	652369	653043	.	+	.	ID=A81062_G0047170;Name=YNR018W
Sc_chrXIV	A81062	mRNA	652369	653043	.	+	.	ID=A81062_G0047170.mRNA.1;Name=A81062_G0047170.mRNA.1;Parent=A81062_G0047170
Sc_chrXIV	A81062	exon	652369	653043	.	+	.	ID=A81062_G0047170.mRNA.1.exon.1;Name=A81062_G0047170.mRNA.1.exon.1;Parent=A81062_G0047170.mRNA.1
Sc_chrXIV	A81062	CDS	652369	653043	.	+	0	ID=A81062_G0047170.mRNA.1.CDS.1;Name=A81062_G0047170.mRNA.1.CDS.1;Parent=A81062_G0047170.mRNA.1
Sc_chrXIV	A81062	gene	653438	655366	.	+	.	ID=A81062_G0047180;Name=YNR019W
Sc_chrXIV	A81062	mRNA	653438	655366	.	+	.	ID=A81062_G0047180.mRNA.1;Name=A81062_G0047180.mRNA.1;Parent=A81062_G0047180
Sc_chrXIV	A81062	exon	653438	655366	.	+	.	ID=A81062_G0047180.mRNA.1.exon.1;Name=A81062_G0047180.mRNA.1.exon.1;Parent=A81062_G0047180.mRNA.1
Sc_chrXIV	A81062	CDS	653438	655366	.	+	0	ID=A81062_G0047180.mRNA.1.CDS.1;Name=A81062_G0047180.mRNA.1.CDS.1;Parent=A81062_G0047180.mRNA.1
Sc_chrXIV	A81062	gene	655510	656193	.	-	.	ID=A81062_G0047190;Name=YNR020C
Sc_chrXIV	A81062	mRNA	655510	656193	.	-	.	ID=A81062_G0047190.mRNA.1;Name=A81062_G0047190.mRNA.1;Parent=A81062_G0047190
Sc_chrXIV	A81062	exon	655510	656193	.	-	.	ID=A81062_G0047190.mRNA.1.exon.1;Name=A81062_G0047190.mRNA.1.exon.1;Parent=A81062_G0047190.mRNA.1
Sc_chrXIV	A81062	CDS	655510	656193	.	-	0	ID=A81062_G0047190.mRNA.1.CDS.1;Name=A81062_G0047190.mRNA.1.CDS.1;Parent=A81062_G0047190.mRNA.1
Sc_chrXIV	A81062	gene	656476	657690	.	+	.	ID=A81062_G0047200;Name=YNR021W
Sc_chrXIV	A81062	mRNA	656476	657690	.	+	.	ID=A81062_G0047200.mRNA.1;Name=A81062_G0047200.mRNA.1;Parent=A81062_G0047200
Sc_chrXIV	A81062	exon	656476	657690	.	+	.	ID=A81062_G0047200.mRNA.1.exon.1;Name=A81062_G0047200.mRNA.1.exon.1;Parent=A81062_G0047200.mRNA.1
Sc_chrXIV	A81062	CDS	656476	657690	.	+	0	ID=A81062_G0047200.mRNA.1.CDS.1;Name=A81062_G0047200.mRNA.1.CDS.1;Parent=A81062_G0047200.mRNA.1
Sc_chrXIV	A81062	gene	657873	658292	.	-	.	ID=A81062_G0047210;Name=YNR022C
Sc_chrXIV	A81062	mRNA	657873	658292	.	-	.	ID=A81062_G0047210.mRNA.1;Name=A81062_G0047210.mRNA.1;Parent=A81062_G0047210
Sc_chrXIV	A81062	exon	657873	658292	.	-	.	ID=A81062_G0047210.mRNA.1.exon.1;Name=A81062_G0047210.mRNA.1.exon.1;Parent=A81062_G0047210.mRNA.1
Sc_chrXIV	A81062	CDS	657873	658292	.	-	0	ID=A81062_G0047210.mRNA.1.CDS.1;Name=A81062_G0047210.mRNA.1.CDS.1;Parent=A81062_G0047210.mRNA.1
Sc_chrXIV	A81062	gene	658517	660217	.	+	.	ID=A81062_G0047220;Name=YNR023W
Sc_chrXIV	A81062	mRNA	658517	660217	.	+	.	ID=A81062_G0047220.mRNA.1;Name=A81062_G0047220.mRNA.1;Parent=A81062_G0047220
Sc_chrXIV	A81062	exon	658517	660217	.	+	.	ID=A81062_G0047220.mRNA.1.exon.1;Name=A81062_G0047220.mRNA.1.exon.1;Parent=A81062_G0047220.mRNA.1
Sc_chrXIV	A81062	CDS	658517	660217	.	+	0	ID=A81062_G0047220.mRNA.1.CDS.1;Name=A81062_G0047220.mRNA.1.CDS.1;Parent=A81062_G0047220.mRNA.1
Sc_chrXIV	A81062	gene	660508	661068	.	+	.	ID=A81062_G0047230;Name=YNR024W
Sc_chrXIV	A81062	mRNA	660508	661068	.	+	.	ID=A81062_G0047230.mRNA.1;Name=A81062_G0047230.mRNA.1;Parent=A81062_G0047230
Sc_chrXIV	A81062	exon	660508	661068	.	+	.	ID=A81062_G0047230.mRNA.1.exon.1;Name=A81062_G0047230.mRNA.1.exon.1;Parent=A81062_G0047230.mRNA.1
Sc_chrXIV	A81062	CDS	660508	661068	.	+	0	ID=A81062_G0047230.mRNA.1.CDS.1;Name=A81062_G0047230.mRNA.1.CDS.1;Parent=A81062_G0047230.mRNA.1
Sc_chrXIV	A81062	gene	661373	662788	.	-	.	ID=A81062_G0047240;Name=YNR026C
Sc_chrXIV	A81062	mRNA	661373	662788	.	-	.	ID=A81062_G0047240.mRNA.1;Name=A81062_G0047240.mRNA.1;Parent=A81062_G0047240
Sc_chrXIV	A81062	exon	661373	662788	.	-	.	ID=A81062_G0047240.mRNA.1.exon.1;Name=A81062_G0047240.mRNA.1.exon.1;Parent=A81062_G0047240.mRNA.1
Sc_chrXIV	A81062	CDS	661373	662788	.	-	0	ID=A81062_G0047240.mRNA.1.CDS.1;Name=A81062_G0047240.mRNA.1.CDS.1;Parent=A81062_G0047240.mRNA.1
Sc_chrXIV	A81062	gene	663022	663975	.	+	.	ID=A81062_G0047250;Name=YNR027W
Sc_chrXIV	A81062	mRNA	663022	663975	.	+	.	ID=A81062_G0047250.mRNA.1;Name=A81062_G0047250.mRNA.1;Parent=A81062_G0047250
Sc_chrXIV	A81062	exon	663022	663975	.	+	.	ID=A81062_G0047250.mRNA.1.exon.1;Name=A81062_G0047250.mRNA.1.exon.1;Parent=A81062_G0047250.mRNA.1
Sc_chrXIV	A81062	CDS	663022	663975	.	+	0	ID=A81062_G0047250.mRNA.1.CDS.1;Name=A81062_G0047250.mRNA.1.CDS.1;Parent=A81062_G0047250.mRNA.1
Sc_chrXIV	A81062	gene	664276	665202	.	+	.	ID=A81062_G0047260;Name=YNR028W
Sc_chrXIV	A81062	mRNA	664276	665202	.	+	.	ID=A81062_G0047260.mRNA.1;Name=A81062_G0047260.mRNA.1;Parent=A81062_G0047260
Sc_chrXIV	A81062	exon	664276	665202	.	+	.	ID=A81062_G0047260.mRNA.1.exon.1;Name=A81062_G0047260.mRNA.1.exon.1;Parent=A81062_G0047260.mRNA.1
Sc_chrXIV	A81062	CDS	664276	665202	.	+	0	ID=A81062_G0047260.mRNA.1.CDS.1;Name=A81062_G0047260.mRNA.1.CDS.1;Parent=A81062_G0047260.mRNA.1
Sc_chrXIV	A81062	gene	665298	666587	.	-	.	ID=A81062_G0047270;Name=YNR029C
Sc_chrXIV	A81062	mRNA	665298	666587	.	-	.	ID=A81062_G0047270.mRNA.1;Name=A81062_G0047270.mRNA.1;Parent=A81062_G0047270
Sc_chrXIV	A81062	exon	665298	666587	.	-	.	ID=A81062_G0047270.mRNA.1.exon.1;Name=A81062_G0047270.mRNA.1.exon.1;Parent=A81062_G0047270.mRNA.1
Sc_chrXIV	A81062	CDS	665298	666587	.	-	0	ID=A81062_G0047270.mRNA.1.CDS.1;Name=A81062_G0047270.mRNA.1.CDS.1;Parent=A81062_G0047270.mRNA.1
Sc_chrXIV	A81062	gene	666891	668546	.	+	.	ID=A81062_G0047280;Name=YNR030W
Sc_chrXIV	A81062	mRNA	666891	668546	.	+	.	ID=A81062_G0047280.mRNA.1;Name=A81062_G0047280.mRNA.1;Parent=A81062_G0047280
Sc_chrXIV	A81062	exon	666891	668546	.	+	.	ID=A81062_G0047280.mRNA.1.exon.1;Name=A81062_G0047280.mRNA.1.exon.1;Parent=A81062_G0047280.mRNA.1
Sc_chrXIV	A81062	CDS	666891	668546	.	+	0	ID=A81062_G0047280.mRNA.1.CDS.1;Name=A81062_G0047280.mRNA.1.CDS.1;Parent=A81062_G0047280.mRNA.1
Sc_chrXIV	A81062	gene	668786	673525	.	-	.	ID=A81062_G0047290;Name=YNR031C
Sc_chrXIV	A81062	mRNA	668786	673525	.	-	.	ID=A81062_G0047290.mRNA.1;Name=A81062_G0047290.mRNA.1;Parent=A81062_G0047290
Sc_chrXIV	A81062	exon	668786	673525	.	-	.	ID=A81062_G0047290.mRNA.1.exon.1;Name=A81062_G0047290.mRNA.1.exon.1;Parent=A81062_G0047290.mRNA.1
Sc_chrXIV	A81062	CDS	668786	673525	.	-	0	ID=A81062_G0047290.mRNA.1.CDS.1;Name=A81062_G0047290.mRNA.1.CDS.1;Parent=A81062_G0047290.mRNA.1
Sc_chrXIV	A81062	gene	674102	675208	.	+	.	ID=A81062_G0047300;Name=YNR032W
Sc_chrXIV	A81062	mRNA	674102	675208	.	+	.	ID=A81062_G0047300.mRNA.1;Name=A81062_G0047300.mRNA.1;Parent=A81062_G0047300
Sc_chrXIV	A81062	exon	674102	675208	.	+	.	ID=A81062_G0047300.mRNA.1.exon.1;Name=A81062_G0047300.mRNA.1.exon.1;Parent=A81062_G0047300.mRNA.1
Sc_chrXIV	A81062	CDS	674102	675208	.	+	0	ID=A81062_G0047300.mRNA.1.CDS.1;Name=A81062_G0047300.mRNA.1.CDS.1;Parent=A81062_G0047300.mRNA.1
Sc_chrXIV	A81062	gene	675335	675556	.	-	.	ID=A81062_G0047310;Name=YNR032C-A
Sc_chrXIV	A81062	mRNA	675335	675556	.	-	.	ID=A81062_G0047310.mRNA.1;Name=A81062_G0047310.mRNA.1;Parent=A81062_G0047310
Sc_chrXIV	A81062	exon	675335	675556	.	-	.	ID=A81062_G0047310.mRNA.1.exon.1;Name=A81062_G0047310.mRNA.1.exon.1;Parent=A81062_G0047310.mRNA.1
Sc_chrXIV	A81062	CDS	675335	675556	.	-	0	ID=A81062_G0047310.mRNA.1.CDS.1;Name=A81062_G0047310.mRNA.1.CDS.1;Parent=A81062_G0047310.mRNA.1
Sc_chrXIV	A81062	gene	675727	678090	.	+	.	ID=A81062_G0047320;Name=YNR033W
Sc_chrXIV	A81062	mRNA	675727	678090	.	+	.	ID=A81062_G0047320.mRNA.1;Name=A81062_G0047320.mRNA.1;Parent=A81062_G0047320
Sc_chrXIV	A81062	exon	675727	678090	.	+	.	ID=A81062_G0047320.mRNA.1.exon.1;Name=A81062_G0047320.mRNA.1.exon.1;Parent=A81062_G0047320.mRNA.1
Sc_chrXIV	A81062	CDS	675727	678090	.	+	0	ID=A81062_G0047320.mRNA.1.CDS.1;Name=A81062_G0047320.mRNA.1.CDS.1;Parent=A81062_G0047320.mRNA.1
Sc_chrXIV	A81062	gene	678410	679375	.	+	.	ID=A81062_G0047330;Name=YNR034W
Sc_chrXIV	A81062	mRNA	678410	679375	.	+	.	ID=A81062_G0047330.mRNA.1;Name=A81062_G0047330.mRNA.1;Parent=A81062_G0047330
Sc_chrXIV	A81062	exon	678410	679375	.	+	.	ID=A81062_G0047330.mRNA.1.exon.1;Name=A81062_G0047330.mRNA.1.exon.1;Parent=A81062_G0047330.mRNA.1
Sc_chrXIV	A81062	CDS	678410	679375	.	+	0	ID=A81062_G0047330.mRNA.1.CDS.1;Name=A81062_G0047330.mRNA.1.CDS.1;Parent=A81062_G0047330.mRNA.1
Sc_chrXIV	A81062	gene	680651	680947	.	+	.	ID=A81062_G0047340;Name=YNR034W-A
Sc_chrXIV	A81062	mRNA	680651	680947	.	+	.	ID=A81062_G0047340.mRNA.1;Name=A81062_G0047340.mRNA.1;Parent=A81062_G0047340
Sc_chrXIV	A81062	exon	680651	680947	.	+	.	ID=A81062_G0047340.mRNA.1.exon.1;Name=A81062_G0047340.mRNA.1.exon.1;Parent=A81062_G0047340.mRNA.1
Sc_chrXIV	A81062	CDS	680651	680947	.	+	0	ID=A81062_G0047340.mRNA.1.CDS.1;Name=A81062_G0047340.mRNA.1.CDS.1;Parent=A81062_G0047340.mRNA.1
Sc_chrXIV	A81062	gene	681106	682134	.	-	.	ID=A81062_G0047350;Name=YNR035C
Sc_chrXIV	A81062	mRNA	681106	682134	.	-	.	ID=A81062_G0047350.mRNA.1;Name=A81062_G0047350.mRNA.1;Parent=A81062_G0047350
Sc_chrXIV	A81062	exon	681106	682134	.	-	.	ID=A81062_G0047350.mRNA.1.exon.1;Name=A81062_G0047350.mRNA.1.exon.1;Parent=A81062_G0047350.mRNA.1
Sc_chrXIV	A81062	CDS	681106	682134	.	-	0	ID=A81062_G0047350.mRNA.1.CDS.1;Name=A81062_G0047350.mRNA.1.CDS.1;Parent=A81062_G0047350.mRNA.1
Sc_chrXIV	A81062	gene	682438	682899	.	-	.	ID=A81062_G0047360;Name=YNR036C
Sc_chrXIV	A81062	mRNA	682438	682899	.	-	.	ID=A81062_G0047360.mRNA.1;Name=A81062_G0047360.mRNA.1;Parent=A81062_G0047360
Sc_chrXIV	A81062	exon	682438	682899	.	-	.	ID=A81062_G0047360.mRNA.1.exon.1;Name=A81062_G0047360.mRNA.1.exon.1;Parent=A81062_G0047360.mRNA.1
Sc_chrXIV	A81062	CDS	682438	682899	.	-	0	ID=A81062_G0047360.mRNA.1.CDS.1;Name=A81062_G0047360.mRNA.1.CDS.1;Parent=A81062_G0047360.mRNA.1
Sc_chrXIV	A81062	gene	683129	683404	.	-	.	ID=A81062_G0047370;Name=YNR037C
Sc_chrXIV	A81062	mRNA	683129	683404	.	-	.	ID=A81062_G0047370.mRNA.1;Name=A81062_G0047370.mRNA.1;Parent=A81062_G0047370
Sc_chrXIV	A81062	exon	683129	683404	.	-	.	ID=A81062_G0047370.mRNA.1.exon.1;Name=A81062_G0047370.mRNA.1.exon.1;Parent=A81062_G0047370.mRNA.1
Sc_chrXIV	A81062	CDS	683129	683404	.	-	0	ID=A81062_G0047370.mRNA.1.CDS.1;Name=A81062_G0047370.mRNA.1.CDS.1;Parent=A81062_G0047370.mRNA.1
Sc_chrXIV	A81062	gene	683672	685561	.	+	.	ID=A81062_G0047380;Name=YNR038W
Sc_chrXIV	A81062	mRNA	683672	685561	.	+	.	ID=A81062_G0047380.mRNA.1;Name=A81062_G0047380.mRNA.1;Parent=A81062_G0047380
Sc_chrXIV	A81062	exon	683672	685561	.	+	.	ID=A81062_G0047380.mRNA.1.exon.1;Name=A81062_G0047380.mRNA.1.exon.1;Parent=A81062_G0047380.mRNA.1
Sc_chrXIV	A81062	CDS	683672	685561	.	+	0	ID=A81062_G0047380.mRNA.1.CDS.1;Name=A81062_G0047380.mRNA.1.CDS.1;Parent=A81062_G0047380.mRNA.1
Sc_chrXIV	A81062	gene	685691	687508	.	-	.	ID=A81062_G0047390;Name=YNR039C
Sc_chrXIV	A81062	mRNA	685691	687508	.	-	.	ID=A81062_G0047390.mRNA.1;Name=A81062_G0047390.mRNA.1;Parent=A81062_G0047390
Sc_chrXIV	A81062	exon	685691	687508	.	-	.	ID=A81062_G0047390.mRNA.1.exon.1;Name=A81062_G0047390.mRNA.1.exon.1;Parent=A81062_G0047390.mRNA.1
Sc_chrXIV	A81062	CDS	685691	687508	.	-	0	ID=A81062_G0047390.mRNA.1.CDS.1;Name=A81062_G0047390.mRNA.1.CDS.1;Parent=A81062_G0047390.mRNA.1
Sc_chrXIV	A81062	gene	687767	688537	.	+	.	ID=A81062_G0047400;Name=YNR040W
Sc_chrXIV	A81062	mRNA	687767	688537	.	+	.	ID=A81062_G0047400.mRNA.1;Name=A81062_G0047400.mRNA.1;Parent=A81062_G0047400
Sc_chrXIV	A81062	exon	687767	688537	.	+	.	ID=A81062_G0047400.mRNA.1.exon.1;Name=A81062_G0047400.mRNA.1.exon.1;Parent=A81062_G0047400.mRNA.1
Sc_chrXIV	A81062	CDS	687767	688537	.	+	0	ID=A81062_G0047400.mRNA.1.CDS.1;Name=A81062_G0047400.mRNA.1.CDS.1;Parent=A81062_G0047400.mRNA.1
Sc_chrXIV	A81062	gene	688618	689736	.	-	.	ID=A81062_G0047410;Name=YNR041C
Sc_chrXIV	A81062	mRNA	688618	689736	.	-	.	ID=A81062_G0047410.mRNA.1;Name=A81062_G0047410.mRNA.1;Parent=A81062_G0047410
Sc_chrXIV	A81062	exon	688618	689736	.	-	.	ID=A81062_G0047410.mRNA.1.exon.1;Name=A81062_G0047410.mRNA.1.exon.1;Parent=A81062_G0047410.mRNA.1
Sc_chrXIV	A81062	CDS	688618	689736	.	-	0	ID=A81062_G0047410.mRNA.1.CDS.1;Name=A81062_G0047410.mRNA.1.CDS.1;Parent=A81062_G0047410.mRNA.1
Sc_chrXIV	A81062	gene	689972	691162	.	+	.	ID=A81062_G0047420;Name=YNR043W
Sc_chrXIV	A81062	mRNA	689972	691162	.	+	.	ID=A81062_G0047420.mRNA.1;Name=A81062_G0047420.mRNA.1;Parent=A81062_G0047420
Sc_chrXIV	A81062	exon	689972	691162	.	+	.	ID=A81062_G0047420.mRNA.1.exon.1;Name=A81062_G0047420.mRNA.1.exon.1;Parent=A81062_G0047420.mRNA.1
Sc_chrXIV	A81062	CDS	689972	691162	.	+	0	ID=A81062_G0047420.mRNA.1.CDS.1;Name=A81062_G0047420.mRNA.1.CDS.1;Parent=A81062_G0047420.mRNA.1
Sc_chrXIV	A81062	gene	691776	694184	.	+	.	ID=A81062_G0047430;Name=A81062_G0047430
Sc_chrXIV	A81062	mRNA	691776	694184	.	+	.	ID=A81062_G0047430.mRNA.1;Name=A81062_G0047430.mRNA.1;Parent=A81062_G0047430
Sc_chrXIV	A81062	exon	691776	694184	.	+	.	ID=A81062_G0047430.mRNA.1.exon.1;Name=A81062_G0047430.mRNA.1.exon.1;Parent=A81062_G0047430.mRNA.1
Sc_chrXIV	A81062	CDS	691776	694184	.	+	0	ID=A81062_G0047430.mRNA.1.CDS.1;Name=A81062_G0047430.mRNA.1.CDS.1;Parent=A81062_G0047430.mRNA.1
Sc_chrXIV	A81062	gene	694447	695916	.	+	.	ID=A81062_G0047440;Name=YNR045W
Sc_chrXIV	A81062	mRNA	694447	695916	.	+	.	ID=A81062_G0047440.mRNA.1;Name=A81062_G0047440.mRNA.1;Parent=A81062_G0047440
Sc_chrXIV	A81062	exon	694447	695916	.	+	.	ID=A81062_G0047440.mRNA.1.exon.1;Name=A81062_G0047440.mRNA.1.exon.1;Parent=A81062_G0047440.mRNA.1
Sc_chrXIV	A81062	CDS	694447	695916	.	+	0	ID=A81062_G0047440.mRNA.1.CDS.1;Name=A81062_G0047440.mRNA.1.CDS.1;Parent=A81062_G0047440.mRNA.1
Sc_chrXIV	A81062	gene	696096	696503	.	+	.	ID=A81062_G0047450;Name=YNR046W
Sc_chrXIV	A81062	mRNA	696096	696503	.	+	.	ID=A81062_G0047450.mRNA.1;Name=A81062_G0047450.mRNA.1;Parent=A81062_G0047450
Sc_chrXIV	A81062	exon	696096	696503	.	+	.	ID=A81062_G0047450.mRNA.1.exon.1;Name=A81062_G0047450.mRNA.1.exon.1;Parent=A81062_G0047450.mRNA.1
Sc_chrXIV	A81062	CDS	696096	696503	.	+	0	ID=A81062_G0047450.mRNA.1.CDS.1;Name=A81062_G0047450.mRNA.1.CDS.1;Parent=A81062_G0047450.mRNA.1
Sc_chrXIV	A81062	gene	696831	699512	.	+	.	ID=A81062_G0047460;Name=YNR047W
Sc_chrXIV	A81062	mRNA	696831	699512	.	+	.	ID=A81062_G0047460.mRNA.1;Name=A81062_G0047460.mRNA.1;Parent=A81062_G0047460
Sc_chrXIV	A81062	exon	696831	699512	.	+	.	ID=A81062_G0047460.mRNA.1.exon.1;Name=A81062_G0047460.mRNA.1.exon.1;Parent=A81062_G0047460.mRNA.1
Sc_chrXIV	A81062	CDS	696831	699512	.	+	0	ID=A81062_G0047460.mRNA.1.CDS.1;Name=A81062_G0047460.mRNA.1.CDS.1;Parent=A81062_G0047460.mRNA.1
Sc_chrXIV	A81062	gene	699938	701119	.	+	.	ID=A81062_G0047470;Name=YNR048W
Sc_chrXIV	A81062	mRNA	699938	701119	.	+	.	ID=A81062_G0047470.mRNA.1;Name=A81062_G0047470.mRNA.1;Parent=A81062_G0047470
Sc_chrXIV	A81062	exon	699938	701119	.	+	.	ID=A81062_G0047470.mRNA.1.exon.1;Name=A81062_G0047470.mRNA.1.exon.1;Parent=A81062_G0047470.mRNA.1
Sc_chrXIV	A81062	CDS	699938	701119	.	+	0	ID=A81062_G0047470.mRNA.1.CDS.1;Name=A81062_G0047470.mRNA.1.CDS.1;Parent=A81062_G0047470.mRNA.1
Sc_chrXIV	A81062	gene	701331	701963	.	-	.	ID=A81062_G0047480;Name=YNR049C
Sc_chrXIV	A81062	mRNA	701331	701963	.	-	.	ID=A81062_G0047480.mRNA.1;Name=A81062_G0047480.mRNA.1;Parent=A81062_G0047480
Sc_chrXIV	A81062	exon	701331	701963	.	-	.	ID=A81062_G0047480.mRNA.1.exon.1;Name=A81062_G0047480.mRNA.1.exon.1;Parent=A81062_G0047480.mRNA.1
Sc_chrXIV	A81062	CDS	701331	701963	.	-	0	ID=A81062_G0047480.mRNA.1.CDS.1;Name=A81062_G0047480.mRNA.1.CDS.1;Parent=A81062_G0047480.mRNA.1
Sc_chrXIV	A81062	gene	702356	703696	.	-	.	ID=A81062_G0047490;Name=YNR050C
Sc_chrXIV	A81062	mRNA	702356	703696	.	-	.	ID=A81062_G0047490.mRNA.1;Name=A81062_G0047490.mRNA.1;Parent=A81062_G0047490
Sc_chrXIV	A81062	exon	702356	703696	.	-	.	ID=A81062_G0047490.mRNA.1.exon.1;Name=A81062_G0047490.mRNA.1.exon.1;Parent=A81062_G0047490.mRNA.1
Sc_chrXIV	A81062	CDS	702356	703696	.	-	0	ID=A81062_G0047490.mRNA.1.CDS.1;Name=A81062_G0047490.mRNA.1.CDS.1;Parent=A81062_G0047490.mRNA.1
Sc_chrXIV	A81062	gene	705088	706635	.	-	.	ID=A81062_G0047500;Name=YNR051C
Sc_chrXIV	A81062	mRNA	705088	706635	.	-	.	ID=A81062_G0047500.mRNA.1;Name=A81062_G0047500.mRNA.1;Parent=A81062_G0047500
Sc_chrXIV	A81062	exon	705088	706635	.	-	.	ID=A81062_G0047500.mRNA.1.exon.1;Name=A81062_G0047500.mRNA.1.exon.1;Parent=A81062_G0047500.mRNA.1
Sc_chrXIV	A81062	CDS	705088	706635	.	-	0	ID=A81062_G0047500.mRNA.1.CDS.1;Name=A81062_G0047500.mRNA.1.CDS.1;Parent=A81062_G0047500.mRNA.1
Sc_chrXIV	A81062	gene	707653	709002	.	-	.	ID=A81062_G0047510;Name=YNR052C
Sc_chrXIV	A81062	mRNA	707653	709002	.	-	.	ID=A81062_G0047510.mRNA.1;Name=A81062_G0047510.mRNA.1;Parent=A81062_G0047510
Sc_chrXIV	A81062	exon	707653	708459	.	-	.	ID=A81062_G0047510.mRNA.1.exon.2;Name=A81062_G0047510.mRNA.1.exon.2;Parent=A81062_G0047510.mRNA.1
Sc_chrXIV	A81062	exon	708844	709002	.	-	.	ID=A81062_G0047510.mRNA.1.exon.1;Name=A81062_G0047510.mRNA.1.exon.1;Parent=A81062_G0047510.mRNA.1
Sc_chrXIV	A81062	CDS	707653	708459	.	-	0	ID=A81062_G0047510.mRNA.1.CDS.2;Name=A81062_G0047510.mRNA.1.CDS.2;Parent=A81062_G0047510.mRNA.1
Sc_chrXIV	A81062	CDS	708844	709002	.	-	0	ID=A81062_G0047510.mRNA.1.CDS.1;Name=A81062_G0047510.mRNA.1.CDS.1;Parent=A81062_G0047510.mRNA.1
Sc_chrXIV	A81062	gene	709475	711475	.	-	.	ID=A81062_G0047520;Name=YNR053C
Sc_chrXIV	A81062	mRNA	709475	711475	.	-	.	ID=A81062_G0047520.mRNA.1;Name=A81062_G0047520.mRNA.1;Parent=A81062_G0047520
Sc_chrXIV	A81062	exon	709475	710125	.	-	.	ID=A81062_G0047520.mRNA.1.exon.2;Name=A81062_G0047520.mRNA.1.exon.2;Parent=A81062_G0047520.mRNA.1
Sc_chrXIV	A81062	exon	710666	711475	.	-	.	ID=A81062_G0047520.mRNA.1.exon.1;Name=A81062_G0047520.mRNA.1.exon.1;Parent=A81062_G0047520.mRNA.1
Sc_chrXIV	A81062	CDS	709475	710125	.	-	0	ID=A81062_G0047520.mRNA.1.CDS.2;Name=A81062_G0047520.mRNA.1.CDS.2;Parent=A81062_G0047520.mRNA.1
Sc_chrXIV	A81062	CDS	710666	711475	.	-	0	ID=A81062_G0047520.mRNA.1.CDS.1;Name=A81062_G0047520.mRNA.1.CDS.1;Parent=A81062_G0047520.mRNA.1
Sc_chrXIV	A81062	gene	711719	712669	.	-	.	ID=A81062_G0047530;Name=YNR054C
Sc_chrXIV	A81062	mRNA	711719	712669	.	-	.	ID=A81062_G0047530.mRNA.1;Name=A81062_G0047530.mRNA.1;Parent=A81062_G0047530
Sc_chrXIV	A81062	exon	711719	712669	.	-	.	ID=A81062_G0047530.mRNA.1.exon.1;Name=A81062_G0047530.mRNA.1.exon.1;Parent=A81062_G0047530.mRNA.1
Sc_chrXIV	A81062	CDS	711719	712669	.	-	0	ID=A81062_G0047530.mRNA.1.CDS.1;Name=A81062_G0047530.mRNA.1.CDS.1;Parent=A81062_G0047530.mRNA.1
Sc_chrXIV	A81062	tRNA	714497	714580	.	-	.	ID=tRNA:Sc_chrXIV:714497-714580:-;Name=tRNA:Sc_chrXIV:714497-714580:-
Sc_chrXIV	A81062	TY3_soloLTR	714597	714936	.	+	.	ID=TY3_soloLTR:Sc_chrXIV:714597-714936:+;Name=TY3_soloLTR:Sc_chrXIV:714597-714936:+
Sc_chrXIV	A81062	TY1/TY2_soloLTR	714976	715307	.	-	.	ID=TY1/TY2_soloLTR:Sc_chrXIV:714976-715307:-;Name=TY1/TY2_soloLTR:Sc_chrXIV:714976-715307:-
Sc_chrXIV	A81062	TY1/TY2_soloLTR	715772	716028	.	-	.	ID=TY1/TY2_soloLTR:Sc_chrXIV:715772-716028:-;Name=TY1/TY2_soloLTR:Sc_chrXIV:715772-716028:-
Sc_chrXIV	A81062	gene	716788	718548	.	-	.	ID=A81062_G0047540;Name=YNR055C
Sc_chrXIV	A81062	mRNA	716788	718548	.	-	.	ID=A81062_G0047540.mRNA.1;Name=A81062_G0047540.mRNA.1;Parent=A81062_G0047540
Sc_chrXIV	A81062	exon	716788	718548	.	-	.	ID=A81062_G0047540.mRNA.1.exon.1;Name=A81062_G0047540.mRNA.1.exon.1;Parent=A81062_G0047540.mRNA.1
Sc_chrXIV	A81062	CDS	716788	718548	.	-	0	ID=A81062_G0047540.mRNA.1.CDS.1;Name=A81062_G0047540.mRNA.1.CDS.1;Parent=A81062_G0047540.mRNA.1
Sc_chrXIV	A81062	gene	719980	721575	.	-	.	ID=A81062_G0047550;Name=YNR056C
Sc_chrXIV	A81062	mRNA	719980	721575	.	-	.	ID=A81062_G0047550.mRNA.1;Name=A81062_G0047550.mRNA.1;Parent=A81062_G0047550
Sc_chrXIV	A81062	exon	719980	721575	.	-	.	ID=A81062_G0047550.mRNA.1.exon.1;Name=A81062_G0047550.mRNA.1.exon.1;Parent=A81062_G0047550.mRNA.1
Sc_chrXIV	A81062	CDS	719980	721575	.	-	0	ID=A81062_G0047550.mRNA.1.CDS.1;Name=A81062_G0047550.mRNA.1.CDS.1;Parent=A81062_G0047550.mRNA.1
Sc_chrXIV	A81062	gene	721717	722430	.	-	.	ID=A81062_G0047560;Name=YNR057C
Sc_chrXIV	A81062	mRNA	721717	722430	.	-	.	ID=A81062_G0047560.mRNA.1;Name=A81062_G0047560.mRNA.1;Parent=A81062_G0047560
Sc_chrXIV	A81062	exon	721717	722430	.	-	.	ID=A81062_G0047560.mRNA.1.exon.1;Name=A81062_G0047560.mRNA.1.exon.1;Parent=A81062_G0047560.mRNA.1
Sc_chrXIV	A81062	CDS	721717	722430	.	-	0	ID=A81062_G0047560.mRNA.1.CDS.1;Name=A81062_G0047560.mRNA.1.CDS.1;Parent=A81062_G0047560.mRNA.1
Sc_chrXIV	A81062	gene	722652	724094	.	+	.	ID=A81062_G0047570;Name=YNR058W
Sc_chrXIV	A81062	mRNA	722652	724094	.	+	.	ID=A81062_G0047570.mRNA.1;Name=A81062_G0047570.mRNA.1;Parent=A81062_G0047570
Sc_chrXIV	A81062	exon	722652	724094	.	+	.	ID=A81062_G0047570.mRNA.1.exon.1;Name=A81062_G0047570.mRNA.1.exon.1;Parent=A81062_G0047570.mRNA.1
Sc_chrXIV	A81062	CDS	722652	724094	.	+	0	ID=A81062_G0047570.mRNA.1.CDS.1;Name=A81062_G0047570.mRNA.1.CDS.1;Parent=A81062_G0047570.mRNA.1
Sc_chrXIV	A81062	gene	728312	730471	.	+	.	ID=A81062_G0047580;Name=YNR060W
Sc_chrXIV	A81062	mRNA	728312	730471	.	+	.	ID=A81062_G0047580.mRNA.1;Name=A81062_G0047580.mRNA.1;Parent=A81062_G0047580
Sc_chrXIV	A81062	exon	728312	730471	.	+	.	ID=A81062_G0047580.mRNA.1.exon.1;Name=A81062_G0047580.mRNA.1.exon.1;Parent=A81062_G0047580.mRNA.1
Sc_chrXIV	A81062	CDS	728312	730471	.	+	0	ID=A81062_G0047580.mRNA.1.CDS.1;Name=A81062_G0047580.mRNA.1.CDS.1;Parent=A81062_G0047580.mRNA.1
Sc_chrXIV	A81062	gene	731244	731903	.	-	.	ID=A81062_G0047590;Name=YNR061C
Sc_chrXIV	A81062	mRNA	731244	731903	.	-	.	ID=A81062_G0047590.mRNA.1;Name=A81062_G0047590.mRNA.1;Parent=A81062_G0047590
Sc_chrXIV	A81062	exon	731244	731903	.	-	.	ID=A81062_G0047590.mRNA.1.exon.1;Name=A81062_G0047590.mRNA.1.exon.1;Parent=A81062_G0047590.mRNA.1
Sc_chrXIV	A81062	CDS	731244	731903	.	-	0	ID=A81062_G0047590.mRNA.1.CDS.1;Name=A81062_G0047590.mRNA.1.CDS.1;Parent=A81062_G0047590.mRNA.1
Sc_chrXIV	A81062	gene	732724	734156	.	-	.	ID=A81062_G0047600;Name=YNR062C
Sc_chrXIV	A81062	mRNA	732724	734156	.	-	.	ID=A81062_G0047600.mRNA.1;Name=A81062_G0047600.mRNA.1;Parent=A81062_G0047600
Sc_chrXIV	A81062	exon	732724	733989	.	-	.	ID=A81062_G0047600.mRNA.1.exon.2;Name=A81062_G0047600.mRNA.1.exon.2;Parent=A81062_G0047600.mRNA.1
Sc_chrXIV	A81062	exon	734031	734156	.	-	.	ID=A81062_G0047600.mRNA.1.exon.1;Name=A81062_G0047600.mRNA.1.exon.1;Parent=A81062_G0047600.mRNA.1
Sc_chrXIV	A81062	CDS	732724	733989	.	-	0	ID=A81062_G0047600.mRNA.1.CDS.2;Name=A81062_G0047600.mRNA.1.CDS.2;Parent=A81062_G0047600.mRNA.1
Sc_chrXIV	A81062	CDS	734031	734156	.	-	0	ID=A81062_G0047600.mRNA.1.CDS.1;Name=A81062_G0047600.mRNA.1.CDS.1;Parent=A81062_G0047600.mRNA.1
Sc_chrXIV	A81062	gene	735314	737138	.	+	.	ID=A81062_G0047610;Name=YNR063W
Sc_chrXIV	A81062	mRNA	735314	737138	.	+	.	ID=A81062_G0047610.mRNA.1;Name=A81062_G0047610.mRNA.1;Parent=A81062_G0047610
Sc_chrXIV	A81062	exon	735314	735350	.	+	.	ID=A81062_G0047610.mRNA.1.exon.1;Name=A81062_G0047610.mRNA.1.exon.1;Parent=A81062_G0047610.mRNA.1
Sc_chrXIV	A81062	exon	735373	737138	.	+	.	ID=A81062_G0047610.mRNA.1.exon.2;Name=A81062_G0047610.mRNA.1.exon.2;Parent=A81062_G0047610.mRNA.1
Sc_chrXIV	A81062	CDS	735314	735350	.	+	0	ID=A81062_G0047610.mRNA.1.CDS.1;Name=A81062_G0047610.mRNA.1.CDS.1;Parent=A81062_G0047610.mRNA.1
Sc_chrXIV	A81062	CDS	735373	737138	.	+	2	ID=A81062_G0047610.mRNA.1.CDS.2;Name=A81062_G0047610.mRNA.1.CDS.2;Parent=A81062_G0047610.mRNA.1
Sc_chrXIV	A81062	gene	737508	738380	.	-	.	ID=A81062_G0047620;Name=YNR064C
Sc_chrXIV	A81062	mRNA	737508	738380	.	-	.	ID=A81062_G0047620.mRNA.1;Name=A81062_G0047620.mRNA.1;Parent=A81062_G0047620
Sc_chrXIV	A81062	exon	737508	738380	.	-	.	ID=A81062_G0047620.mRNA.1.exon.1;Name=A81062_G0047620.mRNA.1.exon.1;Parent=A81062_G0047620.mRNA.1
Sc_chrXIV	A81062	CDS	737508	738380	.	-	0	ID=A81062_G0047620.mRNA.1.CDS.1;Name=A81062_G0047620.mRNA.1.CDS.1;Parent=A81062_G0047620.mRNA.1
Sc_chrXIV	A81062	gene	738722	743407	.	-	.	ID=A81062_G0047630;Name=YIL173W
Sc_chrXIV	A81062	mRNA	738722	743407	.	-	.	ID=A81062_G0047630.mRNA.1;Name=A81062_G0047630.mRNA.1;Parent=A81062_G0047630
Sc_chrXIV	A81062	exon	738722	743407	.	-	.	ID=A81062_G0047630.mRNA.1.exon.1;Name=A81062_G0047630.mRNA.1.exon.1;Parent=A81062_G0047630.mRNA.1
Sc_chrXIV	A81062	CDS	738722	743407	.	-	0	ID=A81062_G0047630.mRNA.1.CDS.1;Name=A81062_G0047630.mRNA.1.CDS.1;Parent=A81062_G0047630.mRNA.1
Sc_chrXIV	A81062	gene	744125	747478	.	-	.	ID=A81062_G0047640;Name=YNR067C
Sc_chrXIV	A81062	mRNA	744125	747478	.	-	.	ID=A81062_G0047640.mRNA.1;Name=A81062_G0047640.mRNA.1;Parent=A81062_G0047640
Sc_chrXIV	A81062	exon	744125	747478	.	-	.	ID=A81062_G0047640.mRNA.1.exon.1;Name=A81062_G0047640.mRNA.1.exon.1;Parent=A81062_G0047640.mRNA.1
Sc_chrXIV	A81062	CDS	744125	747478	.	-	0	ID=A81062_G0047640.mRNA.1.CDS.1;Name=A81062_G0047640.mRNA.1.CDS.1;Parent=A81062_G0047640.mRNA.1
Sc_chrXIV	A81062	gene	748442	750967	.	-	.	ID=A81062_G0047650;Name=YNR069C
Sc_chrXIV	A81062	mRNA	748442	750967	.	-	.	ID=A81062_G0047650.mRNA.1;Name=A81062_G0047650.mRNA.1;Parent=A81062_G0047650
Sc_chrXIV	A81062	exon	748442	750967	.	-	.	ID=A81062_G0047650.mRNA.1.exon.1;Name=A81062_G0047650.mRNA.1.exon.1;Parent=A81062_G0047650.mRNA.1
Sc_chrXIV	A81062	CDS	748442	750967	.	-	0	ID=A81062_G0047650.mRNA.1.CDS.1;Name=A81062_G0047650.mRNA.1.CDS.1;Parent=A81062_G0047650.mRNA.1
Sc_chrXIV	A81062	gene	753611	757876	.	+	.	ID=A81062_G0047660;Name=YNR070W
Sc_chrXIV	A81062	mRNA	753611	757876	.	+	.	ID=A81062_G0047660.mRNA.1;Name=A81062_G0047660.mRNA.1;Parent=A81062_G0047660
Sc_chrXIV	A81062	exon	753611	757876	.	+	.	ID=A81062_G0047660.mRNA.1.exon.1;Name=A81062_G0047660.mRNA.1.exon.1;Parent=A81062_G0047660.mRNA.1
Sc_chrXIV	A81062	CDS	753611	757876	.	+	0	ID=A81062_G0047660.mRNA.1.CDS.1;Name=A81062_G0047660.mRNA.1.CDS.1;Parent=A81062_G0047660.mRNA.1
Sc_chrXIV	A81062	gene	758817	759845	.	-	.	ID=A81062_G0047670;Name=YNR071C
Sc_chrXIV	A81062	mRNA	758817	759845	.	-	.	ID=A81062_G0047670.mRNA.1;Name=A81062_G0047670.mRNA.1;Parent=A81062_G0047670
Sc_chrXIV	A81062	exon	758817	759845	.	-	.	ID=A81062_G0047670.mRNA.1.exon.1;Name=A81062_G0047670.mRNA.1.exon.1;Parent=A81062_G0047670.mRNA.1
Sc_chrXIV	A81062	CDS	758817	759845	.	-	0	ID=A81062_G0047670.mRNA.1.CDS.1;Name=A81062_G0047670.mRNA.1.CDS.1;Parent=A81062_G0047670.mRNA.1
Sc_chrXIV	A81062	gene	761289	762734	.	+	.	ID=A81062_G0047680;Name=A81062_G0047680
Sc_chrXIV	A81062	mRNA	761289	762734	.	+	.	ID=A81062_G0047680.mRNA.1;Name=A81062_G0047680.mRNA.1;Parent=A81062_G0047680
Sc_chrXIV	A81062	exon	761289	761772	.	+	.	ID=A81062_G0047680.mRNA.1.exon.1;Name=A81062_G0047680.mRNA.1.exon.1;Parent=A81062_G0047680.mRNA.1
Sc_chrXIV	A81062	exon	761830	762734	.	+	.	ID=A81062_G0047680.mRNA.1.exon.2;Name=A81062_G0047680.mRNA.1.exon.2;Parent=A81062_G0047680.mRNA.1
Sc_chrXIV	A81062	CDS	761289	761772	.	+	0	ID=A81062_G0047680.mRNA.1.CDS.1;Name=A81062_G0047680.mRNA.1.CDS.1;Parent=A81062_G0047680.mRNA.1
Sc_chrXIV	A81062	CDS	761830	762734	.	+	2	ID=A81062_G0047680.mRNA.1.CDS.2;Name=A81062_G0047680.mRNA.1.CDS.2;Parent=A81062_G0047680.mRNA.1
Sc_chrXIV	A81062	gene	763177	764523	.	-	.	ID=A81062_G0047690;Name=YNR073C
Sc_chrXIV	A81062	mRNA	763177	764523	.	-	.	ID=A81062_G0047690.mRNA.1;Name=A81062_G0047690.mRNA.1;Parent=A81062_G0047690
Sc_chrXIV	A81062	exon	763177	764523	.	-	.	ID=A81062_G0047690.mRNA.1.exon.1;Name=A81062_G0047690.mRNA.1.exon.1;Parent=A81062_G0047690.mRNA.1
Sc_chrXIV	A81062	CDS	763177	764523	.	-	0	ID=A81062_G0047690.mRNA.1.CDS.1;Name=A81062_G0047690.mRNA.1.CDS.1;Parent=A81062_G0047690.mRNA.1
Sc_chrXIV	A81062	gene	766763	767062	.	+	.	ID=A81062_G0047700;Name=A81062_G0047700
Sc_chrXIV	A81062	mRNA	766763	767062	.	+	.	ID=A81062_G0047700.mRNA.1;Name=A81062_G0047700.mRNA.1;Parent=A81062_G0047700
Sc_chrXIV	A81062	exon	766763	767062	.	+	.	ID=A81062_G0047700.mRNA.1.exon.1;Name=A81062_G0047700.mRNA.1.exon.1;Parent=A81062_G0047700.mRNA.1
Sc_chrXIV	A81062	CDS	766763	767062	.	+	0	ID=A81062_G0047700.mRNA.1.CDS.1;Name=A81062_G0047700.mRNA.1.CDS.1;Parent=A81062_G0047700.mRNA.1
Sc_chrXIV	A81062	gene	767529	768356	.	+	.	ID=A81062_G0047710;Name=A81062_G0047710
Sc_chrXIV	A81062	mRNA	767529	768356	.	+	.	ID=A81062_G0047710.mRNA.1;Name=A81062_G0047710.mRNA.1;Parent=A81062_G0047710
Sc_chrXIV	A81062	exon	767529	768356	.	+	.	ID=A81062_G0047710.mRNA.1.exon.1;Name=A81062_G0047710.mRNA.1.exon.1;Parent=A81062_G0047710.mRNA.1
Sc_chrXIV	A81062	CDS	767529	768356	.	+	0	ID=A81062_G0047710.mRNA.1.CDS.1;Name=A81062_G0047710.mRNA.1.CDS.1;Parent=A81062_G0047710.mRNA.1
Sc_chrXIV	A81062	gene	768641	768910	.	-	.	ID=A81062_G0047720;Name=A81062_G0047720
Sc_chrXIV	A81062	mRNA	768641	768910	.	-	.	ID=A81062_G0047720.mRNA.1;Name=A81062_G0047720.mRNA.1;Parent=A81062_G0047720
Sc_chrXIV	A81062	exon	768641	768910	.	-	.	ID=A81062_G0047720.mRNA.1.exon.1;Name=A81062_G0047720.mRNA.1.exon.1;Parent=A81062_G0047720.mRNA.1
Sc_chrXIV	A81062	CDS	768641	768910	.	-	0	ID=A81062_G0047720.mRNA.1.CDS.1;Name=A81062_G0047720.mRNA.1.CDS.1;Parent=A81062_G0047720.mRNA.1
Sc_chrXIV	A81062	gene	769737	771533	.	-	.	ID=A81062_G0047730;Name=A81062_G0047730
Sc_chrXIV	A81062	mRNA	769737	771533	.	-	.	ID=A81062_G0047730.mRNA.1;Name=A81062_G0047730.mRNA.1;Parent=A81062_G0047730
Sc_chrXIV	A81062	exon	769737	771533	.	-	.	ID=A81062_G0047730.mRNA.1.exon.1;Name=A81062_G0047730.mRNA.1.exon.1;Parent=A81062_G0047730.mRNA.1
Sc_chrXIV	A81062	CDS	769737	771533	.	-	0	ID=A81062_G0047730.mRNA.1.CDS.1;Name=A81062_G0047730.mRNA.1.CDS.1;Parent=A81062_G0047730.mRNA.1
Sc_chrXIV	A81062	gene	773618	775216	.	-	.	ID=A81062_G0047740;Name=A81062_G0047740
Sc_chrXIV	A81062	mRNA	773618	775216	.	-	.	ID=A81062_G0047740.mRNA.1;Name=A81062_G0047740.mRNA.1;Parent=A81062_G0047740
Sc_chrXIV	A81062	exon	773618	775216	.	-	.	ID=A81062_G0047740.mRNA.1.exon.1;Name=A81062_G0047740.mRNA.1.exon.1;Parent=A81062_G0047740.mRNA.1
Sc_chrXIV	A81062	CDS	773618	775216	.	-	0	ID=A81062_G0047740.mRNA.1.CDS.1;Name=A81062_G0047740.mRNA.1.CDS.1;Parent=A81062_G0047740.mRNA.1
Sc_chrXIV	A81062	gene	776480	777190	.	-	.	ID=A81062_G0047750;Name=YIR042C
Sc_chrXIV	A81062	mRNA	776480	777190	.	-	.	ID=A81062_G0047750.mRNA.1;Name=A81062_G0047750.mRNA.1;Parent=A81062_G0047750
Sc_chrXIV	A81062	exon	776480	777190	.	-	.	ID=A81062_G0047750.mRNA.1.exon.1;Name=A81062_G0047750.mRNA.1.exon.1;Parent=A81062_G0047750.mRNA.1
Sc_chrXIV	A81062	CDS	776480	777190	.	-	0	ID=A81062_G0047750.mRNA.1.CDS.1;Name=A81062_G0047750.mRNA.1.CDS.1;Parent=A81062_G0047750.mRNA.1
Sc_chrXIV	A81062	gene	778590	779750	.	-	.	ID=A81062_G0047760;Name=A81062_G0047760
Sc_chrXIV	A81062	mRNA	778590	779750	.	-	.	ID=A81062_G0047760.mRNA.1;Name=A81062_G0047760.mRNA.1;Parent=A81062_G0047760
Sc_chrXIV	A81062	exon	778590	779750	.	-	.	ID=A81062_G0047760.mRNA.1.exon.1;Name=A81062_G0047760.mRNA.1.exon.1;Parent=A81062_G0047760.mRNA.1
Sc_chrXIV	A81062	CDS	778590	779750	.	-	0	ID=A81062_G0047760.mRNA.1.CDS.1;Name=A81062_G0047760.mRNA.1.CDS.1;Parent=A81062_G0047760.mRNA.1
Sc_chrXIV	A81062	X_element	780655	781113	.	+	.	ID=X_element:Sc_chrXIV:780655-781113:+;Name=X_element:Sc_chrXIV:780655-781113:+
Sc_chrXIV	A81062	gene	780723	780917	.	-	.	ID=A81062_G0047770;Name=A81062_G0047770
Sc_chrXIV	A81062	mRNA	780723	780917	.	-	.	ID=A81062_G0047770.mRNA.1;Name=A81062_G0047770.mRNA.1;Parent=A81062_G0047770
Sc_chrXIV	A81062	exon	780723	780917	.	-	.	ID=A81062_G0047770.mRNA.1.exon.1;Name=A81062_G0047770.mRNA.1.exon.1;Parent=A81062_G0047770.mRNA.1
Sc_chrXIV	A81062	CDS	780723	780917	.	-	0	ID=A81062_G0047770.mRNA.1.CDS.1;Name=A81062_G0047770.mRNA.1.CDS.1;Parent=A81062_G0047770.mRNA.1
Sc_chrXIV	A81062	gene	781119	781358	.	-	.	ID=A81062_G0047780;Name=A81062_G0047780
Sc_chrXIV	A81062	mRNA	781119	781358	.	-	.	ID=A81062_G0047780.mRNA.1;Name=A81062_G0047780.mRNA.1;Parent=A81062_G0047780
Sc_chrXIV	A81062	exon	781119	781358	.	-	.	ID=A81062_G0047780.mRNA.1.exon.1;Name=A81062_G0047780.mRNA.1.exon.1;Parent=A81062_G0047780.mRNA.1
Sc_chrXIV	A81062	CDS	781119	781358	.	-	0	ID=A81062_G0047780.mRNA.1.CDS.1;Name=A81062_G0047780.mRNA.1.CDS.1;Parent=A81062_G0047780.mRNA.1
Sc_chrXIV	A81062	Y_prime_element	781405	786796	.	+	.	ID=Y_prime_element:Sc_chrXIV:781405-786796:+;Name=Y_prime_element:Sc_chrXIV:781405-786796:+
Sc_chrXIV	A81062	gene	781866	786390	.	+	.	ID=A81062_G0047790;Name=A81062_G0047790
Sc_chrXIV	A81062	mRNA	781866	786390	.	+	.	ID=A81062_G0047790.mRNA.1;Name=A81062_G0047790.mRNA.1;Parent=A81062_G0047790
Sc_chrXIV	A81062	exon	781866	781884	.	+	.	ID=A81062_G0047790.mRNA.1.exon.1;Name=A81062_G0047790.mRNA.1.exon.1;Parent=A81062_G0047790.mRNA.1
Sc_chrXIV	A81062	exon	782032	782656	.	+	.	ID=A81062_G0047790.mRNA.1.exon.2;Name=A81062_G0047790.mRNA.1.exon.2;Parent=A81062_G0047790.mRNA.1
Sc_chrXIV	A81062	exon	784893	786390	.	+	.	ID=A81062_G0047790.mRNA.1.exon.3;Name=A81062_G0047790.mRNA.1.exon.3;Parent=A81062_G0047790.mRNA.1
Sc_chrXIV	A81062	CDS	781866	781884	.	+	0	ID=A81062_G0047790.mRNA.1.CDS.1;Name=A81062_G0047790.mRNA.1.CDS.1;Parent=A81062_G0047790.mRNA.1
Sc_chrXIV	A81062	CDS	782032	782656	.	+	2	ID=A81062_G0047790.mRNA.1.CDS.2;Name=A81062_G0047790.mRNA.1.CDS.2;Parent=A81062_G0047790.mRNA.1
Sc_chrXIV	A81062	CDS	784893	786390	.	+	1	ID=A81062_G0047790.mRNA.1.CDS.3;Name=A81062_G0047790.mRNA.1.CDS.3;Parent=A81062_G0047790.mRNA.1
Sc_chrXV	A81062	Y_prime_element	286	6902	.	-	.	ID=Y_prime_element:Sc_chrXV:286-6902:-;Name=Y_prime_element:Sc_chrXV:286-6902:-
Sc_chrXV	A81062	gene	709	2580	.	-	.	ID=A81062_G0047800;Name=YLL066C
Sc_chrXV	A81062	mRNA	709	2580	.	-	.	ID=A81062_G0047800.mRNA.1;Name=A81062_G0047800.mRNA.1;Parent=A81062_G0047800
Sc_chrXV	A81062	exon	709	2580	.	-	.	ID=A81062_G0047800.mRNA.1.exon.1;Name=A81062_G0047800.mRNA.1.exon.1;Parent=A81062_G0047800.mRNA.1
Sc_chrXV	A81062	CDS	709	2580	.	-	0	ID=A81062_G0047800.mRNA.1.CDS.1;Name=A81062_G0047800.mRNA.1.CDS.1;Parent=A81062_G0047800.mRNA.1
Sc_chrXV	A81062	X_element	7453	7916	.	-	.	ID=X_element:Sc_chrXV:7453-7916:-;Name=X_element:Sc_chrXV:7453-7916:-
Sc_chrXV	A81062	gene	7653	7907	.	+	.	ID=A81062_G0047810;Name=A81062_G0047810
Sc_chrXV	A81062	mRNA	7653	7907	.	+	.	ID=A81062_G0047810.mRNA.1;Name=A81062_G0047810.mRNA.1;Parent=A81062_G0047810
Sc_chrXV	A81062	exon	7653	7907	.	+	.	ID=A81062_G0047810.mRNA.1.exon.1;Name=A81062_G0047810.mRNA.1.exon.1;Parent=A81062_G0047810.mRNA.1
Sc_chrXV	A81062	CDS	7653	7907	.	+	0	ID=A81062_G0047810.mRNA.1.CDS.1;Name=A81062_G0047810.mRNA.1.CDS.1;Parent=A81062_G0047810.mRNA.1
Sc_chrXV	A81062	gene	8826	9965	.	+	.	ID=A81062_G0047820;Name=YFL062W/YNL336W
Sc_chrXV	A81062	mRNA	8826	9965	.	+	.	ID=A81062_G0047820.mRNA.1;Name=A81062_G0047820.mRNA.1;Parent=A81062_G0047820
Sc_chrXV	A81062	exon	8826	9965	.	+	.	ID=A81062_G0047820.mRNA.1.exon.1;Name=A81062_G0047820.mRNA.1.exon.1;Parent=A81062_G0047820.mRNA.1
Sc_chrXV	A81062	CDS	8826	9965	.	+	0	ID=A81062_G0047820.mRNA.1.CDS.1;Name=A81062_G0047820.mRNA.1.CDS.1;Parent=A81062_G0047820.mRNA.1
Sc_chrXV	A81062	gene	11946	12623	.	+	.	ID=A81062_G0047830;Name=YFL061W/YNL335W
Sc_chrXV	A81062	mRNA	11946	12623	.	+	.	ID=A81062_G0047830.mRNA.1;Name=A81062_G0047830.mRNA.1;Parent=A81062_G0047830
Sc_chrXV	A81062	exon	11946	12623	.	+	.	ID=A81062_G0047830.mRNA.1.exon.1;Name=A81062_G0047830.mRNA.1.exon.1;Parent=A81062_G0047830.mRNA.1
Sc_chrXV	A81062	CDS	11946	12623	.	+	0	ID=A81062_G0047830.mRNA.1.CDS.1;Name=A81062_G0047830.mRNA.1.CDS.1;Parent=A81062_G0047830.mRNA.1
Sc_chrXV	A81062	gene	12702	13370	.	-	.	ID=A81062_G0047840;Name=YFL060C/YNL334C
Sc_chrXV	A81062	mRNA	12702	13370	.	-	.	ID=A81062_G0047840.mRNA.1;Name=A81062_G0047840.mRNA.1;Parent=A81062_G0047840
Sc_chrXV	A81062	exon	12702	13370	.	-	.	ID=A81062_G0047840.mRNA.1.exon.1;Name=A81062_G0047840.mRNA.1.exon.1;Parent=A81062_G0047840.mRNA.1
Sc_chrXV	A81062	CDS	12702	13370	.	-	0	ID=A81062_G0047840.mRNA.1.CDS.1;Name=A81062_G0047840.mRNA.1.CDS.1;Parent=A81062_G0047840.mRNA.1
Sc_chrXV	A81062	gene	16264	17121	.	+	.	ID=A81062_G0047850;Name=A81062_G0047850
Sc_chrXV	A81062	mRNA	16264	17121	.	+	.	ID=A81062_G0047850.mRNA.1;Name=A81062_G0047850.mRNA.1;Parent=A81062_G0047850
Sc_chrXV	A81062	exon	16264	17121	.	+	.	ID=A81062_G0047850.mRNA.1.exon.1;Name=A81062_G0047850.mRNA.1.exon.1;Parent=A81062_G0047850.mRNA.1
Sc_chrXV	A81062	CDS	16264	17121	.	+	0	ID=A81062_G0047850.mRNA.1.CDS.1;Name=A81062_G0047850.mRNA.1.CDS.1;Parent=A81062_G0047850.mRNA.1
Sc_chrXV	A81062	gene	19219	19530	.	+	.	ID=A81062_G0047860;Name=A81062_G0047860
Sc_chrXV	A81062	mRNA	19219	19530	.	+	.	ID=A81062_G0047860.mRNA.1;Name=A81062_G0047860.mRNA.1;Parent=A81062_G0047860
Sc_chrXV	A81062	exon	19219	19530	.	+	.	ID=A81062_G0047860.mRNA.1.exon.1;Name=A81062_G0047860.mRNA.1.exon.1;Parent=A81062_G0047860.mRNA.1
Sc_chrXV	A81062	CDS	19219	19530	.	+	0	ID=A81062_G0047860.mRNA.1.CDS.1;Name=A81062_G0047860.mRNA.1.CDS.1;Parent=A81062_G0047860.mRNA.1
Sc_chrXV	A81062	gene	21041	21565	.	-	.	ID=A81062_G0047870;Name=A81062_G0047870
Sc_chrXV	A81062	mRNA	21041	21565	.	-	.	ID=A81062_G0047870.mRNA.1;Name=A81062_G0047870.mRNA.1;Parent=A81062_G0047870
Sc_chrXV	A81062	exon	21041	21501	.	-	.	ID=A81062_G0047870.mRNA.1.exon.2;Name=A81062_G0047870.mRNA.1.exon.2;Parent=A81062_G0047870.mRNA.1
Sc_chrXV	A81062	exon	21538	21565	.	-	.	ID=A81062_G0047870.mRNA.1.exon.1;Name=A81062_G0047870.mRNA.1.exon.1;Parent=A81062_G0047870.mRNA.1
Sc_chrXV	A81062	CDS	21041	21501	.	-	2	ID=A81062_G0047870.mRNA.1.CDS.2;Name=A81062_G0047870.mRNA.1.CDS.2;Parent=A81062_G0047870.mRNA.1
Sc_chrXV	A81062	CDS	21538	21565	.	-	0	ID=A81062_G0047870.mRNA.1.CDS.1;Name=A81062_G0047870.mRNA.1.CDS.1;Parent=A81062_G0047870.mRNA.1
Sc_chrXV	A81062	gene	21933	22469	.	-	.	ID=A81062_G0047880;Name=A81062_G0047880
Sc_chrXV	A81062	mRNA	21933	22469	.	-	.	ID=A81062_G0047880.mRNA.1;Name=A81062_G0047880.mRNA.1;Parent=A81062_G0047880
Sc_chrXV	A81062	exon	21933	22469	.	-	.	ID=A81062_G0047880.mRNA.1.exon.1;Name=A81062_G0047880.mRNA.1.exon.1;Parent=A81062_G0047880.mRNA.1
Sc_chrXV	A81062	CDS	21933	22469	.	-	0	ID=A81062_G0047880.mRNA.1.CDS.1;Name=A81062_G0047880.mRNA.1.CDS.1;Parent=A81062_G0047880.mRNA.1
Sc_chrXV	A81062	gene	23773	23979	.	+	.	ID=A81062_G0047890;Name=A81062_G0047890
Sc_chrXV	A81062	mRNA	23773	23979	.	+	.	ID=A81062_G0047890.mRNA.1;Name=A81062_G0047890.mRNA.1;Parent=A81062_G0047890
Sc_chrXV	A81062	exon	23773	23979	.	+	.	ID=A81062_G0047890.mRNA.1.exon.1;Name=A81062_G0047890.mRNA.1.exon.1;Parent=A81062_G0047890.mRNA.1
Sc_chrXV	A81062	CDS	23773	23979	.	+	0	ID=A81062_G0047890.mRNA.1.CDS.1;Name=A81062_G0047890.mRNA.1.CDS.1;Parent=A81062_G0047890.mRNA.1
Sc_chrXV	A81062	TY5_soloLTR	25714	25950	.	+	.	ID=TY5_soloLTR:Sc_chrXV:25714-25950:+;Name=TY5_soloLTR:Sc_chrXV:25714-25950:+
Sc_chrXV	A81062	gene	26744	27016	.	-	.	ID=A81062_G0047900;Name=A81062_G0047900
Sc_chrXV	A81062	mRNA	26744	27016	.	-	.	ID=A81062_G0047900.mRNA.1;Name=A81062_G0047900.mRNA.1;Parent=A81062_G0047900
Sc_chrXV	A81062	exon	26744	27016	.	-	.	ID=A81062_G0047900.mRNA.1.exon.1;Name=A81062_G0047900.mRNA.1.exon.1;Parent=A81062_G0047900.mRNA.1
Sc_chrXV	A81062	CDS	26744	27016	.	-	0	ID=A81062_G0047900.mRNA.1.CDS.1;Name=A81062_G0047900.mRNA.1.CDS.1;Parent=A81062_G0047900.mRNA.1
Sc_chrXV	A81062	gene	27206	27478	.	-	.	ID=A81062_G0047910;Name=YOL159C-A
Sc_chrXV	A81062	mRNA	27206	27478	.	-	.	ID=A81062_G0047910.mRNA.1;Name=A81062_G0047910.mRNA.1;Parent=A81062_G0047910
Sc_chrXV	A81062	exon	27206	27478	.	-	.	ID=A81062_G0047910.mRNA.1.exon.1;Name=A81062_G0047910.mRNA.1.exon.1;Parent=A81062_G0047910.mRNA.1
Sc_chrXV	A81062	CDS	27206	27478	.	-	0	ID=A81062_G0047910.mRNA.1.CDS.1;Name=A81062_G0047910.mRNA.1.CDS.1;Parent=A81062_G0047910.mRNA.1
Sc_chrXV	A81062	TY1/TY2_soloLTR	28713	28885	.	+	.	ID=TY1/TY2_soloLTR:Sc_chrXV:28713-28885:+;Name=TY1/TY2_soloLTR:Sc_chrXV:28713-28885:+
Sc_chrXV	A81062	gene	29254	29769	.	-	.	ID=A81062_G0047920;Name=YOL159C
Sc_chrXV	A81062	mRNA	29254	29769	.	-	.	ID=A81062_G0047920.mRNA.1;Name=A81062_G0047920.mRNA.1;Parent=A81062_G0047920
Sc_chrXV	A81062	exon	29254	29769	.	-	.	ID=A81062_G0047920.mRNA.1.exon.1;Name=A81062_G0047920.mRNA.1.exon.1;Parent=A81062_G0047920.mRNA.1
Sc_chrXV	A81062	CDS	29254	29769	.	-	0	ID=A81062_G0047920.mRNA.1.CDS.1;Name=A81062_G0047920.mRNA.1.CDS.1;Parent=A81062_G0047920.mRNA.1
Sc_chrXV	A81062	TY1/TY2_soloLTR	30275	30534	.	-	.	ID=TY1/TY2_soloLTR:Sc_chrXV:30275-30534:-;Name=TY1/TY2_soloLTR:Sc_chrXV:30275-30534:-
Sc_chrXV	A81062	gene	31464	33284	.	-	.	ID=A81062_G0047930;Name=YOL158C
Sc_chrXV	A81062	mRNA	31464	33284	.	-	.	ID=A81062_G0047930.mRNA.1;Name=A81062_G0047930.mRNA.1;Parent=A81062_G0047930
Sc_chrXV	A81062	exon	31464	33284	.	-	.	ID=A81062_G0047930.mRNA.1.exon.1;Name=A81062_G0047930.mRNA.1.exon.1;Parent=A81062_G0047930.mRNA.1
Sc_chrXV	A81062	CDS	31464	33284	.	-	0	ID=A81062_G0047930.mRNA.1.CDS.1;Name=A81062_G0047930.mRNA.1.CDS.1;Parent=A81062_G0047930.mRNA.1
Sc_chrXV	A81062	gene	34503	36272	.	-	.	ID=A81062_G0047940;Name=YJL221C/YOL157C
Sc_chrXV	A81062	mRNA	34503	36272	.	-	.	ID=A81062_G0047940.mRNA.1;Name=A81062_G0047940.mRNA.1;Parent=A81062_G0047940
Sc_chrXV	A81062	exon	34503	36272	.	-	.	ID=A81062_G0047940.mRNA.1.exon.1;Name=A81062_G0047940.mRNA.1.exon.1;Parent=A81062_G0047940.mRNA.1
Sc_chrXV	A81062	CDS	34503	36272	.	-	0	ID=A81062_G0047940.mRNA.1.CDS.1;Name=A81062_G0047940.mRNA.1.CDS.1;Parent=A81062_G0047940.mRNA.1
Sc_chrXV	A81062	gene	37273	38976	.	+	.	ID=A81062_G0047950;Name=YOL156W
Sc_chrXV	A81062	mRNA	37273	38976	.	+	.	ID=A81062_G0047950.mRNA.1;Name=A81062_G0047950.mRNA.1;Parent=A81062_G0047950
Sc_chrXV	A81062	exon	37273	38976	.	+	.	ID=A81062_G0047950.mRNA.1.exon.1;Name=A81062_G0047950.mRNA.1.exon.1;Parent=A81062_G0047950.mRNA.1
Sc_chrXV	A81062	CDS	37273	38976	.	+	0	ID=A81062_G0047950.mRNA.1.CDS.1;Name=A81062_G0047950.mRNA.1.CDS.1;Parent=A81062_G0047950.mRNA.1
Sc_chrXV	A81062	gene	40705	43030	.	-	.	ID=A81062_G0047960;Name=A81062_G0047960
Sc_chrXV	A81062	mRNA	40705	43030	.	-	.	ID=A81062_G0047960.mRNA.1;Name=A81062_G0047960.mRNA.1;Parent=A81062_G0047960
Sc_chrXV	A81062	exon	40705	42926	.	-	.	ID=A81062_G0047960.mRNA.1.exon.2;Name=A81062_G0047960.mRNA.1.exon.2;Parent=A81062_G0047960.mRNA.1
Sc_chrXV	A81062	exon	42949	43030	.	-	.	ID=A81062_G0047960.mRNA.1.exon.1;Name=A81062_G0047960.mRNA.1.exon.1;Parent=A81062_G0047960.mRNA.1
Sc_chrXV	A81062	CDS	40705	42926	.	-	2	ID=A81062_G0047960.mRNA.1.CDS.2;Name=A81062_G0047960.mRNA.1.CDS.2;Parent=A81062_G0047960.mRNA.1
Sc_chrXV	A81062	CDS	42949	43030	.	-	0	ID=A81062_G0047960.mRNA.1.CDS.1;Name=A81062_G0047960.mRNA.1.CDS.1;Parent=A81062_G0047960.mRNA.1
Sc_chrXV	A81062	TY1/TY2_soloLTR	44376	44582	.	+	.	ID=TY1/TY2_soloLTR:Sc_chrXV:44376-44582:+;Name=TY1/TY2_soloLTR:Sc_chrXV:44376-44582:+
Sc_chrXV	A81062	gene	45369	46118	.	+	.	ID=A81062_G0047970;Name=YOL154W
Sc_chrXV	A81062	mRNA	45369	46118	.	+	.	ID=A81062_G0047970.mRNA.1;Name=A81062_G0047970.mRNA.1;Parent=A81062_G0047970
Sc_chrXV	A81062	exon	45369	46118	.	+	.	ID=A81062_G0047970.mRNA.1.exon.1;Name=A81062_G0047970.mRNA.1.exon.1;Parent=A81062_G0047970.mRNA.1
Sc_chrXV	A81062	CDS	45369	46118	.	+	0	ID=A81062_G0047970.mRNA.1.CDS.1;Name=A81062_G0047970.mRNA.1.CDS.1;Parent=A81062_G0047970.mRNA.1
Sc_chrXV	A81062	gene	47533	49278	.	-	.	ID=A81062_G0047980;Name=A81062_G0047980
Sc_chrXV	A81062	mRNA	47533	49278	.	-	.	ID=A81062_G0047980.mRNA.1;Name=A81062_G0047980.mRNA.1;Parent=A81062_G0047980
Sc_chrXV	A81062	exon	47533	49278	.	-	.	ID=A81062_G0047980.mRNA.1.exon.1;Name=A81062_G0047980.mRNA.1.exon.1;Parent=A81062_G0047980.mRNA.1
Sc_chrXV	A81062	CDS	47533	49278	.	-	0	ID=A81062_G0047980.mRNA.1.CDS.1;Name=A81062_G0047980.mRNA.1.CDS.1;Parent=A81062_G0047980.mRNA.1
Sc_chrXV	A81062	gene	51459	53321	.	+	.	ID=A81062_G0047990;Name=YOL152W
Sc_chrXV	A81062	mRNA	51459	53321	.	+	.	ID=A81062_G0047990.mRNA.1;Name=A81062_G0047990.mRNA.1;Parent=A81062_G0047990
Sc_chrXV	A81062	exon	51459	53321	.	+	.	ID=A81062_G0047990.mRNA.1.exon.1;Name=A81062_G0047990.mRNA.1.exon.1;Parent=A81062_G0047990.mRNA.1
Sc_chrXV	A81062	CDS	51459	53321	.	+	0	ID=A81062_G0047990.mRNA.1.CDS.1;Name=A81062_G0047990.mRNA.1.CDS.1;Parent=A81062_G0047990.mRNA.1
Sc_chrXV	A81062	gene	54363	55391	.	+	.	ID=A81062_G0048000;Name=YOL151W
Sc_chrXV	A81062	mRNA	54363	55391	.	+	.	ID=A81062_G0048000.mRNA.1;Name=A81062_G0048000.mRNA.1;Parent=A81062_G0048000
Sc_chrXV	A81062	exon	54363	55391	.	+	.	ID=A81062_G0048000.mRNA.1.exon.1;Name=A81062_G0048000.mRNA.1.exon.1;Parent=A81062_G0048000.mRNA.1
Sc_chrXV	A81062	CDS	54363	55391	.	+	0	ID=A81062_G0048000.mRNA.1.CDS.1;Name=A81062_G0048000.mRNA.1.CDS.1;Parent=A81062_G0048000.mRNA.1
Sc_chrXV	A81062	gene	55607	56302	.	+	.	ID=A81062_G0048010;Name=YOL149W
Sc_chrXV	A81062	mRNA	55607	56302	.	+	.	ID=A81062_G0048010.mRNA.1;Name=A81062_G0048010.mRNA.1;Parent=A81062_G0048010
Sc_chrXV	A81062	exon	55607	56302	.	+	.	ID=A81062_G0048010.mRNA.1.exon.1;Name=A81062_G0048010.mRNA.1.exon.1;Parent=A81062_G0048010.mRNA.1
Sc_chrXV	A81062	CDS	55607	56302	.	+	0	ID=A81062_G0048010.mRNA.1.CDS.1;Name=A81062_G0048010.mRNA.1.CDS.1;Parent=A81062_G0048010.mRNA.1
Sc_chrXV	A81062	gene	56427	58238	.	-	.	ID=A81062_G0048020;Name=YOL148C
Sc_chrXV	A81062	mRNA	56427	58238	.	-	.	ID=A81062_G0048020.mRNA.1;Name=A81062_G0048020.mRNA.1;Parent=A81062_G0048020
Sc_chrXV	A81062	exon	56427	58238	.	-	.	ID=A81062_G0048020.mRNA.1.exon.1;Name=A81062_G0048020.mRNA.1.exon.1;Parent=A81062_G0048020.mRNA.1
Sc_chrXV	A81062	CDS	56427	58238	.	-	0	ID=A81062_G0048020.mRNA.1.CDS.1;Name=A81062_G0048020.mRNA.1.CDS.1;Parent=A81062_G0048020.mRNA.1
Sc_chrXV	A81062	gene	58596	59306	.	-	.	ID=A81062_G0048030;Name=YOL147C
Sc_chrXV	A81062	mRNA	58596	59306	.	-	.	ID=A81062_G0048030.mRNA.1;Name=A81062_G0048030.mRNA.1;Parent=A81062_G0048030
Sc_chrXV	A81062	exon	58596	59306	.	-	.	ID=A81062_G0048030.mRNA.1.exon.1;Name=A81062_G0048030.mRNA.1.exon.1;Parent=A81062_G0048030.mRNA.1
Sc_chrXV	A81062	CDS	58596	59306	.	-	0	ID=A81062_G0048030.mRNA.1.CDS.1;Name=A81062_G0048030.mRNA.1.CDS.1;Parent=A81062_G0048030.mRNA.1
Sc_chrXV	A81062	gene	59461	60111	.	+	.	ID=A81062_G0048040;Name=YOL146W
Sc_chrXV	A81062	mRNA	59461	60111	.	+	.	ID=A81062_G0048040.mRNA.1;Name=A81062_G0048040.mRNA.1;Parent=A81062_G0048040
Sc_chrXV	A81062	exon	59461	60111	.	+	.	ID=A81062_G0048040.mRNA.1.exon.1;Name=A81062_G0048040.mRNA.1.exon.1;Parent=A81062_G0048040.mRNA.1
Sc_chrXV	A81062	CDS	59461	60111	.	+	0	ID=A81062_G0048040.mRNA.1.CDS.1;Name=A81062_G0048040.mRNA.1.CDS.1;Parent=A81062_G0048040.mRNA.1
Sc_chrXV	A81062	gene	60218	63451	.	-	.	ID=A81062_G0048050;Name=YOL145C
Sc_chrXV	A81062	mRNA	60218	63451	.	-	.	ID=A81062_G0048050.mRNA.1;Name=A81062_G0048050.mRNA.1;Parent=A81062_G0048050
Sc_chrXV	A81062	exon	60218	63451	.	-	.	ID=A81062_G0048050.mRNA.1.exon.1;Name=A81062_G0048050.mRNA.1.exon.1;Parent=A81062_G0048050.mRNA.1
Sc_chrXV	A81062	CDS	60218	63451	.	-	0	ID=A81062_G0048050.mRNA.1.CDS.1;Name=A81062_G0048050.mRNA.1.CDS.1;Parent=A81062_G0048050.mRNA.1
Sc_chrXV	A81062	gene	63761	65239	.	+	.	ID=A81062_G0048060;Name=YOL144W
Sc_chrXV	A81062	mRNA	63761	65239	.	+	.	ID=A81062_G0048060.mRNA.1;Name=A81062_G0048060.mRNA.1;Parent=A81062_G0048060
Sc_chrXV	A81062	exon	63761	65239	.	+	.	ID=A81062_G0048060.mRNA.1.exon.1;Name=A81062_G0048060.mRNA.1.exon.1;Parent=A81062_G0048060.mRNA.1
Sc_chrXV	A81062	CDS	63761	65239	.	+	0	ID=A81062_G0048060.mRNA.1.CDS.1;Name=A81062_G0048060.mRNA.1.CDS.1;Parent=A81062_G0048060.mRNA.1
Sc_chrXV	A81062	gene	65282	65791	.	-	.	ID=A81062_G0048070;Name=YOL143C
Sc_chrXV	A81062	mRNA	65282	65791	.	-	.	ID=A81062_G0048070.mRNA.1;Name=A81062_G0048070.mRNA.1;Parent=A81062_G0048070
Sc_chrXV	A81062	exon	65282	65791	.	-	.	ID=A81062_G0048070.mRNA.1.exon.1;Name=A81062_G0048070.mRNA.1.exon.1;Parent=A81062_G0048070.mRNA.1
Sc_chrXV	A81062	CDS	65282	65791	.	-	0	ID=A81062_G0048070.mRNA.1.CDS.1;Name=A81062_G0048070.mRNA.1.CDS.1;Parent=A81062_G0048070.mRNA.1
Sc_chrXV	A81062	gene	66225	66947	.	+	.	ID=A81062_G0048080;Name=YOL142W
Sc_chrXV	A81062	mRNA	66225	66947	.	+	.	ID=A81062_G0048080.mRNA.1;Name=A81062_G0048080.mRNA.1;Parent=A81062_G0048080
Sc_chrXV	A81062	exon	66225	66947	.	+	.	ID=A81062_G0048080.mRNA.1.exon.1;Name=A81062_G0048080.mRNA.1.exon.1;Parent=A81062_G0048080.mRNA.1
Sc_chrXV	A81062	CDS	66225	66947	.	+	0	ID=A81062_G0048080.mRNA.1.CDS.1;Name=A81062_G0048080.mRNA.1.CDS.1;Parent=A81062_G0048080.mRNA.1
Sc_chrXV	A81062	gene	67119	69206	.	+	.	ID=A81062_G0048090;Name=YOL141W
Sc_chrXV	A81062	mRNA	67119	69206	.	+	.	ID=A81062_G0048090.mRNA.1;Name=A81062_G0048090.mRNA.1;Parent=A81062_G0048090
Sc_chrXV	A81062	exon	67119	69206	.	+	.	ID=A81062_G0048090.mRNA.1.exon.1;Name=A81062_G0048090.mRNA.1.exon.1;Parent=A81062_G0048090.mRNA.1
Sc_chrXV	A81062	CDS	67119	69206	.	+	0	ID=A81062_G0048090.mRNA.1.CDS.1;Name=A81062_G0048090.mRNA.1.CDS.1;Parent=A81062_G0048090.mRNA.1
Sc_chrXV	A81062	gene	71053	71694	.	-	.	ID=A81062_G0048100;Name=YOL139C
Sc_chrXV	A81062	mRNA	71053	71694	.	-	.	ID=A81062_G0048100.mRNA.1;Name=A81062_G0048100.mRNA.1;Parent=A81062_G0048100
Sc_chrXV	A81062	exon	71053	71694	.	-	.	ID=A81062_G0048100.mRNA.1.exon.1;Name=A81062_G0048100.mRNA.1.exon.1;Parent=A81062_G0048100.mRNA.1
Sc_chrXV	A81062	CDS	71053	71694	.	-	0	ID=A81062_G0048100.mRNA.1.CDS.1;Name=A81062_G0048100.mRNA.1.CDS.1;Parent=A81062_G0048100.mRNA.1
Sc_chrXV	A81062	gene	71995	76023	.	-	.	ID=A81062_G0048110;Name=YOL138C
Sc_chrXV	A81062	mRNA	71995	76023	.	-	.	ID=A81062_G0048110.mRNA.1;Name=A81062_G0048110.mRNA.1;Parent=A81062_G0048110
Sc_chrXV	A81062	exon	71995	76023	.	-	.	ID=A81062_G0048110.mRNA.1.exon.1;Name=A81062_G0048110.mRNA.1.exon.1;Parent=A81062_G0048110.mRNA.1
Sc_chrXV	A81062	CDS	71995	76023	.	-	0	ID=A81062_G0048110.mRNA.1.CDS.1;Name=A81062_G0048110.mRNA.1.CDS.1;Parent=A81062_G0048110.mRNA.1
Sc_chrXV	A81062	gene	76294	77787	.	+	.	ID=A81062_G0048120;Name=YOL137W
Sc_chrXV	A81062	mRNA	76294	77787	.	+	.	ID=A81062_G0048120.mRNA.1;Name=A81062_G0048120.mRNA.1;Parent=A81062_G0048120
Sc_chrXV	A81062	exon	76294	77787	.	+	.	ID=A81062_G0048120.mRNA.1.exon.1;Name=A81062_G0048120.mRNA.1.exon.1;Parent=A81062_G0048120.mRNA.1
Sc_chrXV	A81062	CDS	76294	77787	.	+	0	ID=A81062_G0048120.mRNA.1.CDS.1;Name=A81062_G0048120.mRNA.1.CDS.1;Parent=A81062_G0048120.mRNA.1
Sc_chrXV	A81062	gene	78234	79427	.	-	.	ID=A81062_G0048130;Name=YOL136C
Sc_chrXV	A81062	mRNA	78234	79427	.	-	.	ID=A81062_G0048130.mRNA.1;Name=A81062_G0048130.mRNA.1;Parent=A81062_G0048130
Sc_chrXV	A81062	exon	78234	79427	.	-	.	ID=A81062_G0048130.mRNA.1.exon.1;Name=A81062_G0048130.mRNA.1.exon.1;Parent=A81062_G0048130.mRNA.1
Sc_chrXV	A81062	CDS	78234	79427	.	-	0	ID=A81062_G0048130.mRNA.1.CDS.1;Name=A81062_G0048130.mRNA.1.CDS.1;Parent=A81062_G0048130.mRNA.1
Sc_chrXV	A81062	gene	80049	80717	.	-	.	ID=A81062_G0048140;Name=YOL135C
Sc_chrXV	A81062	mRNA	80049	80717	.	-	.	ID=A81062_G0048140.mRNA.1;Name=A81062_G0048140.mRNA.1;Parent=A81062_G0048140
Sc_chrXV	A81062	exon	80049	80717	.	-	.	ID=A81062_G0048140.mRNA.1.exon.1;Name=A81062_G0048140.mRNA.1.exon.1;Parent=A81062_G0048140.mRNA.1
Sc_chrXV	A81062	CDS	80049	80717	.	-	0	ID=A81062_G0048140.mRNA.1.CDS.1;Name=A81062_G0048140.mRNA.1.CDS.1;Parent=A81062_G0048140.mRNA.1
Sc_chrXV	A81062	gene	80997	81362	.	+	.	ID=A81062_G0048150;Name=YOL133W
Sc_chrXV	A81062	mRNA	80997	81362	.	+	.	ID=A81062_G0048150.mRNA.1;Name=A81062_G0048150.mRNA.1;Parent=A81062_G0048150
Sc_chrXV	A81062	exon	80997	81362	.	+	.	ID=A81062_G0048150.mRNA.1.exon.1;Name=A81062_G0048150.mRNA.1.exon.1;Parent=A81062_G0048150.mRNA.1
Sc_chrXV	A81062	CDS	80997	81362	.	+	0	ID=A81062_G0048150.mRNA.1.CDS.1;Name=A81062_G0048150.mRNA.1.CDS.1;Parent=A81062_G0048150.mRNA.1
Sc_chrXV	A81062	gene	81974	83389	.	+	.	ID=A81062_G0048160;Name=YOL132W
Sc_chrXV	A81062	mRNA	81974	83389	.	+	.	ID=A81062_G0048160.mRNA.1;Name=A81062_G0048160.mRNA.1;Parent=A81062_G0048160
Sc_chrXV	A81062	exon	81974	83389	.	+	.	ID=A81062_G0048160.mRNA.1.exon.1;Name=A81062_G0048160.mRNA.1.exon.1;Parent=A81062_G0048160.mRNA.1
Sc_chrXV	A81062	CDS	81974	83389	.	+	0	ID=A81062_G0048160.mRNA.1.CDS.1;Name=A81062_G0048160.mRNA.1.CDS.1;Parent=A81062_G0048160.mRNA.1
Sc_chrXV	A81062	gene	83705	84031	.	+	.	ID=A81062_G0048170;Name=YOL131W
Sc_chrXV	A81062	mRNA	83705	84031	.	+	.	ID=A81062_G0048170.mRNA.1;Name=A81062_G0048170.mRNA.1;Parent=A81062_G0048170
Sc_chrXV	A81062	exon	83705	84031	.	+	.	ID=A81062_G0048170.mRNA.1.exon.1;Name=A81062_G0048170.mRNA.1.exon.1;Parent=A81062_G0048170.mRNA.1
Sc_chrXV	A81062	CDS	83705	84031	.	+	0	ID=A81062_G0048170.mRNA.1.CDS.1;Name=A81062_G0048170.mRNA.1.CDS.1;Parent=A81062_G0048170.mRNA.1
Sc_chrXV	A81062	gene	85072	87651	.	+	.	ID=A81062_G0048180;Name=YOL130W
Sc_chrXV	A81062	mRNA	85072	87651	.	+	.	ID=A81062_G0048180.mRNA.1;Name=A81062_G0048180.mRNA.1;Parent=A81062_G0048180
Sc_chrXV	A81062	exon	85072	87651	.	+	.	ID=A81062_G0048180.mRNA.1.exon.1;Name=A81062_G0048180.mRNA.1.exon.1;Parent=A81062_G0048180.mRNA.1
Sc_chrXV	A81062	CDS	85072	87651	.	+	0	ID=A81062_G0048180.mRNA.1.CDS.1;Name=A81062_G0048180.mRNA.1.CDS.1;Parent=A81062_G0048180.mRNA.1
Sc_chrXV	A81062	gene	88232	88786	.	+	.	ID=A81062_G0048190;Name=YOL129W
Sc_chrXV	A81062	mRNA	88232	88786	.	+	.	ID=A81062_G0048190.mRNA.1;Name=A81062_G0048190.mRNA.1;Parent=A81062_G0048190
Sc_chrXV	A81062	exon	88232	88786	.	+	.	ID=A81062_G0048190.mRNA.1.exon.1;Name=A81062_G0048190.mRNA.1.exon.1;Parent=A81062_G0048190.mRNA.1
Sc_chrXV	A81062	CDS	88232	88786	.	+	0	ID=A81062_G0048190.mRNA.1.CDS.1;Name=A81062_G0048190.mRNA.1.CDS.1;Parent=A81062_G0048190.mRNA.1
Sc_chrXV	A81062	gene	89024	90151	.	-	.	ID=A81062_G0048200;Name=YOL128C
Sc_chrXV	A81062	mRNA	89024	90151	.	-	.	ID=A81062_G0048200.mRNA.1;Name=A81062_G0048200.mRNA.1;Parent=A81062_G0048200
Sc_chrXV	A81062	exon	89024	90151	.	-	.	ID=A81062_G0048200.mRNA.1.exon.1;Name=A81062_G0048200.mRNA.1.exon.1;Parent=A81062_G0048200.mRNA.1
Sc_chrXV	A81062	CDS	89024	90151	.	-	0	ID=A81062_G0048200.mRNA.1.CDS.1;Name=A81062_G0048200.mRNA.1.CDS.1;Parent=A81062_G0048200.mRNA.1
Sc_chrXV	A81062	gene	91021	91863	.	+	.	ID=A81062_G0048210;Name=YOL127W
Sc_chrXV	A81062	mRNA	91021	91863	.	+	.	ID=A81062_G0048210.mRNA.1;Name=A81062_G0048210.mRNA.1;Parent=A81062_G0048210
Sc_chrXV	A81062	exon	91021	91033	.	+	.	ID=A81062_G0048210.mRNA.1.exon.1;Name=A81062_G0048210.mRNA.1.exon.1;Parent=A81062_G0048210.mRNA.1
Sc_chrXV	A81062	exon	91448	91863	.	+	.	ID=A81062_G0048210.mRNA.1.exon.2;Name=A81062_G0048210.mRNA.1.exon.2;Parent=A81062_G0048210.mRNA.1
Sc_chrXV	A81062	CDS	91021	91033	.	+	0	ID=A81062_G0048210.mRNA.1.CDS.1;Name=A81062_G0048210.mRNA.1.CDS.1;Parent=A81062_G0048210.mRNA.1
Sc_chrXV	A81062	CDS	91448	91863	.	+	2	ID=A81062_G0048210.mRNA.1.CDS.2;Name=A81062_G0048210.mRNA.1.CDS.2;Parent=A81062_G0048210.mRNA.1
Sc_chrXV	A81062	gene	92460	93593	.	-	.	ID=A81062_G0048220;Name=YOL126C
Sc_chrXV	A81062	mRNA	92460	93593	.	-	.	ID=A81062_G0048220.mRNA.1;Name=A81062_G0048220.mRNA.1;Parent=A81062_G0048220
Sc_chrXV	A81062	exon	92460	93593	.	-	.	ID=A81062_G0048220.mRNA.1.exon.1;Name=A81062_G0048220.mRNA.1.exon.1;Parent=A81062_G0048220.mRNA.1
Sc_chrXV	A81062	CDS	92460	93593	.	-	0	ID=A81062_G0048220.mRNA.1.CDS.1;Name=A81062_G0048220.mRNA.1.CDS.1;Parent=A81062_G0048220.mRNA.1
Sc_chrXV	A81062	gene	94507	95937	.	+	.	ID=A81062_G0048230;Name=YOL125W
Sc_chrXV	A81062	mRNA	94507	95937	.	+	.	ID=A81062_G0048230.mRNA.1;Name=A81062_G0048230.mRNA.1;Parent=A81062_G0048230
Sc_chrXV	A81062	exon	94507	95937	.	+	.	ID=A81062_G0048230.mRNA.1.exon.1;Name=A81062_G0048230.mRNA.1.exon.1;Parent=A81062_G0048230.mRNA.1
Sc_chrXV	A81062	CDS	94507	95937	.	+	0	ID=A81062_G0048230.mRNA.1.CDS.1;Name=A81062_G0048230.mRNA.1.CDS.1;Parent=A81062_G0048230.mRNA.1
Sc_chrXV	A81062	gene	96129	97430	.	-	.	ID=A81062_G0048240;Name=YOL124C
Sc_chrXV	A81062	mRNA	96129	97430	.	-	.	ID=A81062_G0048240.mRNA.1;Name=A81062_G0048240.mRNA.1;Parent=A81062_G0048240
Sc_chrXV	A81062	exon	96129	97430	.	-	.	ID=A81062_G0048240.mRNA.1.exon.1;Name=A81062_G0048240.mRNA.1.exon.1;Parent=A81062_G0048240.mRNA.1
Sc_chrXV	A81062	CDS	96129	97430	.	-	0	ID=A81062_G0048240.mRNA.1.CDS.1;Name=A81062_G0048240.mRNA.1.CDS.1;Parent=A81062_G0048240.mRNA.1
Sc_chrXV	A81062	gene	98518	100122	.	+	.	ID=A81062_G0048250;Name=YOL123W
Sc_chrXV	A81062	mRNA	98518	100122	.	+	.	ID=A81062_G0048250.mRNA.1;Name=A81062_G0048250.mRNA.1;Parent=A81062_G0048250
Sc_chrXV	A81062	exon	98518	100122	.	+	.	ID=A81062_G0048250.mRNA.1.exon.1;Name=A81062_G0048250.mRNA.1.exon.1;Parent=A81062_G0048250.mRNA.1
Sc_chrXV	A81062	CDS	98518	100122	.	+	0	ID=A81062_G0048250.mRNA.1.CDS.1;Name=A81062_G0048250.mRNA.1.CDS.1;Parent=A81062_G0048250.mRNA.1
Sc_chrXV	A81062	gene	100366	102093	.	-	.	ID=A81062_G0048260;Name=YOL122C
Sc_chrXV	A81062	mRNA	100366	102093	.	-	.	ID=A81062_G0048260.mRNA.1;Name=A81062_G0048260.mRNA.1;Parent=A81062_G0048260
Sc_chrXV	A81062	exon	100366	102093	.	-	.	ID=A81062_G0048260.mRNA.1.exon.1;Name=A81062_G0048260.mRNA.1.exon.1;Parent=A81062_G0048260.mRNA.1
Sc_chrXV	A81062	CDS	100366	102093	.	-	0	ID=A81062_G0048260.mRNA.1.CDS.1;Name=A81062_G0048260.mRNA.1.CDS.1;Parent=A81062_G0048260.mRNA.1
Sc_chrXV	A81062	gene	102706	103530	.	-	.	ID=A81062_G0048270;Name=A81062_G0048270
Sc_chrXV	A81062	mRNA	102706	103530	.	-	.	ID=A81062_G0048270.mRNA.1;Name=A81062_G0048270.mRNA.1;Parent=A81062_G0048270
Sc_chrXV	A81062	exon	102706	103120	.	-	.	ID=A81062_G0048270.mRNA.1.exon.2;Name=A81062_G0048270.mRNA.1.exon.2;Parent=A81062_G0048270.mRNA.1
Sc_chrXV	A81062	exon	103511	103530	.	-	.	ID=A81062_G0048270.mRNA.1.exon.1;Name=A81062_G0048270.mRNA.1.exon.1;Parent=A81062_G0048270.mRNA.1
Sc_chrXV	A81062	CDS	102706	103120	.	-	1	ID=A81062_G0048270.mRNA.1.CDS.2;Name=A81062_G0048270.mRNA.1.CDS.2;Parent=A81062_G0048270.mRNA.1
Sc_chrXV	A81062	CDS	103511	103530	.	-	0	ID=A81062_G0048270.mRNA.1.CDS.1;Name=A81062_G0048270.mRNA.1.CDS.1;Parent=A81062_G0048270.mRNA.1
Sc_chrXV	A81062	gene	104075	105082	.	-	.	ID=A81062_G0048280;Name=A81062_G0048280
Sc_chrXV	A81062	mRNA	104075	105082	.	-	.	ID=A81062_G0048280.mRNA.1;Name=A81062_G0048280.mRNA.1;Parent=A81062_G0048280
Sc_chrXV	A81062	exon	104075	104523	.	-	.	ID=A81062_G0048280.mRNA.1.exon.2;Name=A81062_G0048280.mRNA.1.exon.2;Parent=A81062_G0048280.mRNA.1
Sc_chrXV	A81062	exon	104971	105082	.	-	.	ID=A81062_G0048280.mRNA.1.exon.1;Name=A81062_G0048280.mRNA.1.exon.1;Parent=A81062_G0048280.mRNA.1
Sc_chrXV	A81062	CDS	104075	104523	.	-	2	ID=A81062_G0048280.mRNA.1.CDS.2;Name=A81062_G0048280.mRNA.1.CDS.2;Parent=A81062_G0048280.mRNA.1
Sc_chrXV	A81062	CDS	104971	105082	.	-	0	ID=A81062_G0048280.mRNA.1.CDS.1;Name=A81062_G0048280.mRNA.1.CDS.1;Parent=A81062_G0048280.mRNA.1
Sc_chrXV	A81062	gene	105541	107046	.	-	.	ID=A81062_G0048290;Name=YOL119C
Sc_chrXV	A81062	mRNA	105541	107046	.	-	.	ID=A81062_G0048290.mRNA.1;Name=A81062_G0048290.mRNA.1;Parent=A81062_G0048290
Sc_chrXV	A81062	exon	105541	107046	.	-	.	ID=A81062_G0048290.mRNA.1.exon.1;Name=A81062_G0048290.mRNA.1.exon.1;Parent=A81062_G0048290.mRNA.1
Sc_chrXV	A81062	CDS	105541	107046	.	-	0	ID=A81062_G0048290.mRNA.1.CDS.1;Name=A81062_G0048290.mRNA.1.CDS.1;Parent=A81062_G0048290.mRNA.1
Sc_chrXV	A81062	gene	108237	110174	.	+	.	ID=A81062_G0048300;Name=YOL117W
Sc_chrXV	A81062	mRNA	108237	110174	.	+	.	ID=A81062_G0048300.mRNA.1;Name=A81062_G0048300.mRNA.1;Parent=A81062_G0048300
Sc_chrXV	A81062	exon	108237	110174	.	+	.	ID=A81062_G0048300.mRNA.1.exon.1;Name=A81062_G0048300.mRNA.1.exon.1;Parent=A81062_G0048300.mRNA.1
Sc_chrXV	A81062	CDS	108237	110174	.	+	0	ID=A81062_G0048300.mRNA.1.CDS.1;Name=A81062_G0048300.mRNA.1.CDS.1;Parent=A81062_G0048300.mRNA.1
Sc_chrXV	A81062	gene	110495	111643	.	+	.	ID=A81062_G0048310;Name=YOL116W
Sc_chrXV	A81062	mRNA	110495	111643	.	+	.	ID=A81062_G0048310.mRNA.1;Name=A81062_G0048310.mRNA.1;Parent=A81062_G0048310
Sc_chrXV	A81062	exon	110495	111643	.	+	.	ID=A81062_G0048310.mRNA.1.exon.1;Name=A81062_G0048310.mRNA.1.exon.1;Parent=A81062_G0048310.mRNA.1
Sc_chrXV	A81062	CDS	110495	111643	.	+	0	ID=A81062_G0048310.mRNA.1.CDS.1;Name=A81062_G0048310.mRNA.1.CDS.1;Parent=A81062_G0048310.mRNA.1
Sc_chrXV	A81062	gene	112161	113915	.	+	.	ID=A81062_G0048320;Name=YOL115W
Sc_chrXV	A81062	mRNA	112161	113915	.	+	.	ID=A81062_G0048320.mRNA.1;Name=A81062_G0048320.mRNA.1;Parent=A81062_G0048320
Sc_chrXV	A81062	exon	112161	113915	.	+	.	ID=A81062_G0048320.mRNA.1.exon.1;Name=A81062_G0048320.mRNA.1.exon.1;Parent=A81062_G0048320.mRNA.1
Sc_chrXV	A81062	CDS	112161	113915	.	+	0	ID=A81062_G0048320.mRNA.1.CDS.1;Name=A81062_G0048320.mRNA.1.CDS.1;Parent=A81062_G0048320.mRNA.1
Sc_chrXV	A81062	gene	114003	114611	.	-	.	ID=A81062_G0048330;Name=YOL114C
Sc_chrXV	A81062	mRNA	114003	114611	.	-	.	ID=A81062_G0048330.mRNA.1;Name=A81062_G0048330.mRNA.1;Parent=A81062_G0048330
Sc_chrXV	A81062	exon	114003	114611	.	-	.	ID=A81062_G0048330.mRNA.1.exon.1;Name=A81062_G0048330.mRNA.1.exon.1;Parent=A81062_G0048330.mRNA.1
Sc_chrXV	A81062	CDS	114003	114611	.	-	0	ID=A81062_G0048330.mRNA.1.CDS.1;Name=A81062_G0048330.mRNA.1.CDS.1;Parent=A81062_G0048330.mRNA.1
Sc_chrXV	A81062	gene	115012	116979	.	+	.	ID=A81062_G0048340;Name=YOL113W
Sc_chrXV	A81062	mRNA	115012	116979	.	+	.	ID=A81062_G0048340.mRNA.1;Name=A81062_G0048340.mRNA.1;Parent=A81062_G0048340
Sc_chrXV	A81062	exon	115012	116979	.	+	.	ID=A81062_G0048340.mRNA.1.exon.1;Name=A81062_G0048340.mRNA.1.exon.1;Parent=A81062_G0048340.mRNA.1
Sc_chrXV	A81062	CDS	115012	116979	.	+	0	ID=A81062_G0048340.mRNA.1.CDS.1;Name=A81062_G0048340.mRNA.1.CDS.1;Parent=A81062_G0048340.mRNA.1
Sc_chrXV	A81062	gene	117396	118874	.	+	.	ID=A81062_G0048350;Name=YOL112W
Sc_chrXV	A81062	mRNA	117396	118874	.	+	.	ID=A81062_G0048350.mRNA.1;Name=A81062_G0048350.mRNA.1;Parent=A81062_G0048350
Sc_chrXV	A81062	exon	117396	118874	.	+	.	ID=A81062_G0048350.mRNA.1.exon.1;Name=A81062_G0048350.mRNA.1.exon.1;Parent=A81062_G0048350.mRNA.1
Sc_chrXV	A81062	CDS	117396	118874	.	+	0	ID=A81062_G0048350.mRNA.1.CDS.1;Name=A81062_G0048350.mRNA.1.CDS.1;Parent=A81062_G0048350.mRNA.1
Sc_chrXV	A81062	gene	118944	119582	.	-	.	ID=A81062_G0048360;Name=YOL111C
Sc_chrXV	A81062	mRNA	118944	119582	.	-	.	ID=A81062_G0048360.mRNA.1;Name=A81062_G0048360.mRNA.1;Parent=A81062_G0048360
Sc_chrXV	A81062	exon	118944	119582	.	-	.	ID=A81062_G0048360.mRNA.1.exon.1;Name=A81062_G0048360.mRNA.1.exon.1;Parent=A81062_G0048360.mRNA.1
Sc_chrXV	A81062	CDS	118944	119582	.	-	0	ID=A81062_G0048360.mRNA.1.CDS.1;Name=A81062_G0048360.mRNA.1.CDS.1;Parent=A81062_G0048360.mRNA.1
Sc_chrXV	A81062	gene	119863	120576	.	+	.	ID=A81062_G0048370;Name=YOL110W
Sc_chrXV	A81062	mRNA	119863	120576	.	+	.	ID=A81062_G0048370.mRNA.1;Name=A81062_G0048370.mRNA.1;Parent=A81062_G0048370
Sc_chrXV	A81062	exon	119863	120576	.	+	.	ID=A81062_G0048370.mRNA.1.exon.1;Name=A81062_G0048370.mRNA.1.exon.1;Parent=A81062_G0048370.mRNA.1
Sc_chrXV	A81062	CDS	119863	120576	.	+	0	ID=A81062_G0048370.mRNA.1.CDS.1;Name=A81062_G0048370.mRNA.1.CDS.1;Parent=A81062_G0048370.mRNA.1
Sc_chrXV	A81062	gene	120984	121325	.	+	.	ID=A81062_G0048380;Name=YOL109W
Sc_chrXV	A81062	mRNA	120984	121325	.	+	.	ID=A81062_G0048380.mRNA.1;Name=A81062_G0048380.mRNA.1;Parent=A81062_G0048380
Sc_chrXV	A81062	exon	120984	121325	.	+	.	ID=A81062_G0048380.mRNA.1.exon.1;Name=A81062_G0048380.mRNA.1.exon.1;Parent=A81062_G0048380.mRNA.1
Sc_chrXV	A81062	CDS	120984	121325	.	+	0	ID=A81062_G0048380.mRNA.1.CDS.1;Name=A81062_G0048380.mRNA.1.CDS.1;Parent=A81062_G0048380.mRNA.1
Sc_chrXV	A81062	tRNA	121704	121775	.	-	.	ID=tRNA:Sc_chrXV:121704-121775:-;Name=tRNA:Sc_chrXV:121704-121775:-
Sc_chrXV	A81062	gene	122166	122621	.	-	.	ID=A81062_G0048390;Name=YOL108C
Sc_chrXV	A81062	mRNA	122166	122621	.	-	.	ID=A81062_G0048390.mRNA.1;Name=A81062_G0048390.mRNA.1;Parent=A81062_G0048390
Sc_chrXV	A81062	exon	122166	122621	.	-	.	ID=A81062_G0048390.mRNA.1.exon.1;Name=A81062_G0048390.mRNA.1.exon.1;Parent=A81062_G0048390.mRNA.1
Sc_chrXV	A81062	CDS	122166	122621	.	-	0	ID=A81062_G0048390.mRNA.1.CDS.1;Name=A81062_G0048390.mRNA.1.CDS.1;Parent=A81062_G0048390.mRNA.1
Sc_chrXV	A81062	gene	122837	123865	.	+	.	ID=A81062_G0048400;Name=YOL107W
Sc_chrXV	A81062	mRNA	122837	123865	.	+	.	ID=A81062_G0048400.mRNA.1;Name=A81062_G0048400.mRNA.1;Parent=A81062_G0048400
Sc_chrXV	A81062	exon	122837	123865	.	+	.	ID=A81062_G0048400.mRNA.1.exon.1;Name=A81062_G0048400.mRNA.1.exon.1;Parent=A81062_G0048400.mRNA.1
Sc_chrXV	A81062	CDS	122837	123865	.	+	0	ID=A81062_G0048400.mRNA.1.CDS.1;Name=A81062_G0048400.mRNA.1.CDS.1;Parent=A81062_G0048400.mRNA.1
Sc_chrXV	A81062	TY1/TY2_soloLTR	124030	124362	.	-	.	ID=TY1/TY2_soloLTR:Sc_chrXV:124030-124362:-;Name=TY1/TY2_soloLTR:Sc_chrXV:124030-124362:-
Sc_chrXV	A81062	tRNA	124538	124610	.	+	.	ID=tRNA:Sc_chrXV:124538-124610:+;Name=tRNA:Sc_chrXV:124538-124610:+
Sc_chrXV	A81062	gene	124873	126567	.	-	.	ID=A81062_G0048410;Name=YOL105C
Sc_chrXV	A81062	mRNA	124873	126567	.	-	.	ID=A81062_G0048410.mRNA.1;Name=A81062_G0048410.mRNA.1;Parent=A81062_G0048410
Sc_chrXV	A81062	exon	124873	126567	.	-	.	ID=A81062_G0048410.mRNA.1.exon.1;Name=A81062_G0048410.mRNA.1.exon.1;Parent=A81062_G0048410.mRNA.1
Sc_chrXV	A81062	CDS	124873	126567	.	-	0	ID=A81062_G0048410.mRNA.1.CDS.1;Name=A81062_G0048410.mRNA.1.CDS.1;Parent=A81062_G0048410.mRNA.1
Sc_chrXV	A81062	gene	127155	128213	.	-	.	ID=A81062_G0048420;Name=YOL104C
Sc_chrXV	A81062	mRNA	127155	128213	.	-	.	ID=A81062_G0048420.mRNA.1;Name=A81062_G0048420.mRNA.1;Parent=A81062_G0048420
Sc_chrXV	A81062	exon	127155	128213	.	-	.	ID=A81062_G0048420.mRNA.1.exon.1;Name=A81062_G0048420.mRNA.1.exon.1;Parent=A81062_G0048420.mRNA.1
Sc_chrXV	A81062	CDS	127155	128213	.	-	0	ID=A81062_G0048420.mRNA.1.CDS.1;Name=A81062_G0048420.mRNA.1.CDS.1;Parent=A81062_G0048420.mRNA.1
Sc_chrXV	A81062	gene	128820	130658	.	+	.	ID=A81062_G0048430;Name=YOL103W
Sc_chrXV	A81062	mRNA	128820	130658	.	+	.	ID=A81062_G0048430.mRNA.1;Name=A81062_G0048430.mRNA.1;Parent=A81062_G0048430
Sc_chrXV	A81062	exon	128820	130658	.	+	.	ID=A81062_G0048430.mRNA.1.exon.1;Name=A81062_G0048430.mRNA.1.exon.1;Parent=A81062_G0048430.mRNA.1
Sc_chrXV	A81062	CDS	128820	130658	.	+	0	ID=A81062_G0048430.mRNA.1.CDS.1;Name=A81062_G0048430.mRNA.1.CDS.1;Parent=A81062_G0048430.mRNA.1
Sc_chrXV	A81062	gene	130825	131517	.	-	.	ID=A81062_G0048440;Name=YOL102C
Sc_chrXV	A81062	mRNA	130825	131517	.	-	.	ID=A81062_G0048440.mRNA.1;Name=A81062_G0048440.mRNA.1;Parent=A81062_G0048440
Sc_chrXV	A81062	exon	130825	131517	.	-	.	ID=A81062_G0048440.mRNA.1.exon.1;Name=A81062_G0048440.mRNA.1.exon.1;Parent=A81062_G0048440.mRNA.1
Sc_chrXV	A81062	CDS	130825	131517	.	-	0	ID=A81062_G0048440.mRNA.1.CDS.1;Name=A81062_G0048440.mRNA.1.CDS.1;Parent=A81062_G0048440.mRNA.1
Sc_chrXV	A81062	gene	131810	132748	.	-	.	ID=A81062_G0048450;Name=YOL101C
Sc_chrXV	A81062	mRNA	131810	132748	.	-	.	ID=A81062_G0048450.mRNA.1;Name=A81062_G0048450.mRNA.1;Parent=A81062_G0048450
Sc_chrXV	A81062	exon	131810	132748	.	-	.	ID=A81062_G0048450.mRNA.1.exon.1;Name=A81062_G0048450.mRNA.1.exon.1;Parent=A81062_G0048450.mRNA.1
Sc_chrXV	A81062	CDS	131810	132748	.	-	0	ID=A81062_G0048450.mRNA.1.CDS.1;Name=A81062_G0048450.mRNA.1.CDS.1;Parent=A81062_G0048450.mRNA.1
Sc_chrXV	A81062	gene	134068	137313	.	+	.	ID=A81062_G0048460;Name=YOL100W
Sc_chrXV	A81062	mRNA	134068	137313	.	+	.	ID=A81062_G0048460.mRNA.1;Name=A81062_G0048460.mRNA.1;Parent=A81062_G0048460
Sc_chrXV	A81062	exon	134068	137313	.	+	.	ID=A81062_G0048460.mRNA.1.exon.1;Name=A81062_G0048460.mRNA.1.exon.1;Parent=A81062_G0048460.mRNA.1
Sc_chrXV	A81062	CDS	134068	137313	.	+	0	ID=A81062_G0048460.mRNA.1.CDS.1;Name=A81062_G0048460.mRNA.1.CDS.1;Parent=A81062_G0048460.mRNA.1
Sc_chrXV	A81062	gene	137556	140669	.	-	.	ID=A81062_G0048470;Name=YOL098C
Sc_chrXV	A81062	mRNA	137556	140669	.	-	.	ID=A81062_G0048470.mRNA.1;Name=A81062_G0048470.mRNA.1;Parent=A81062_G0048470
Sc_chrXV	A81062	exon	137556	140669	.	-	.	ID=A81062_G0048470.mRNA.1.exon.1;Name=A81062_G0048470.mRNA.1.exon.1;Parent=A81062_G0048470.mRNA.1
Sc_chrXV	A81062	CDS	137556	140669	.	-	0	ID=A81062_G0048470.mRNA.1.CDS.1;Name=A81062_G0048470.mRNA.1.CDS.1;Parent=A81062_G0048470.mRNA.1
Sc_chrXV	A81062	gene	141356	142654	.	-	.	ID=A81062_G0048480;Name=YOL097C
Sc_chrXV	A81062	mRNA	141356	142654	.	-	.	ID=A81062_G0048480.mRNA.1;Name=A81062_G0048480.mRNA.1;Parent=A81062_G0048480
Sc_chrXV	A81062	exon	141356	142654	.	-	.	ID=A81062_G0048480.mRNA.1.exon.1;Name=A81062_G0048480.mRNA.1.exon.1;Parent=A81062_G0048480.mRNA.1
Sc_chrXV	A81062	CDS	141356	142654	.	-	0	ID=A81062_G0048480.mRNA.1.CDS.1;Name=A81062_G0048480.mRNA.1.CDS.1;Parent=A81062_G0048480.mRNA.1
Sc_chrXV	A81062	gene	142934	143872	.	-	.	ID=A81062_G0048490;Name=YOL096C
Sc_chrXV	A81062	mRNA	142934	143872	.	-	.	ID=A81062_G0048490.mRNA.1;Name=A81062_G0048490.mRNA.1;Parent=A81062_G0048490
Sc_chrXV	A81062	exon	142934	143872	.	-	.	ID=A81062_G0048490.mRNA.1.exon.1;Name=A81062_G0048490.mRNA.1.exon.1;Parent=A81062_G0048490.mRNA.1
Sc_chrXV	A81062	CDS	142934	143872	.	-	0	ID=A81062_G0048490.mRNA.1.CDS.1;Name=A81062_G0048490.mRNA.1.CDS.1;Parent=A81062_G0048490.mRNA.1
Sc_chrXV	A81062	gene	144054	146174	.	-	.	ID=A81062_G0048500;Name=YOL095C
Sc_chrXV	A81062	mRNA	144054	146174	.	-	.	ID=A81062_G0048500.mRNA.1;Name=A81062_G0048500.mRNA.1;Parent=A81062_G0048500
Sc_chrXV	A81062	exon	144054	146174	.	-	.	ID=A81062_G0048500.mRNA.1.exon.1;Name=A81062_G0048500.mRNA.1.exon.1;Parent=A81062_G0048500.mRNA.1
Sc_chrXV	A81062	CDS	144054	146174	.	-	0	ID=A81062_G0048500.mRNA.1.CDS.1;Name=A81062_G0048500.mRNA.1.CDS.1;Parent=A81062_G0048500.mRNA.1
Sc_chrXV	A81062	gene	146408	147379	.	-	.	ID=A81062_G0048510;Name=YOL094C
Sc_chrXV	A81062	mRNA	146408	147379	.	-	.	ID=A81062_G0048510.mRNA.1;Name=A81062_G0048510.mRNA.1;Parent=A81062_G0048510
Sc_chrXV	A81062	exon	146408	147379	.	-	.	ID=A81062_G0048510.mRNA.1.exon.1;Name=A81062_G0048510.mRNA.1.exon.1;Parent=A81062_G0048510.mRNA.1
Sc_chrXV	A81062	CDS	146408	147379	.	-	0	ID=A81062_G0048510.mRNA.1.CDS.1;Name=A81062_G0048510.mRNA.1.CDS.1;Parent=A81062_G0048510.mRNA.1
Sc_chrXV	A81062	gene	147639	148520	.	+	.	ID=A81062_G0048520;Name=YOL093W
Sc_chrXV	A81062	mRNA	147639	148520	.	+	.	ID=A81062_G0048520.mRNA.1;Name=A81062_G0048520.mRNA.1;Parent=A81062_G0048520
Sc_chrXV	A81062	exon	147639	148520	.	+	.	ID=A81062_G0048520.mRNA.1.exon.1;Name=A81062_G0048520.mRNA.1.exon.1;Parent=A81062_G0048520.mRNA.1
Sc_chrXV	A81062	CDS	147639	148520	.	+	0	ID=A81062_G0048520.mRNA.1.CDS.1;Name=A81062_G0048520.mRNA.1.CDS.1;Parent=A81062_G0048520.mRNA.1
Sc_chrXV	A81062	gene	149029	149955	.	+	.	ID=A81062_G0048530;Name=YOL092W
Sc_chrXV	A81062	mRNA	149029	149955	.	+	.	ID=A81062_G0048530.mRNA.1;Name=A81062_G0048530.mRNA.1;Parent=A81062_G0048530
Sc_chrXV	A81062	exon	149029	149955	.	+	.	ID=A81062_G0048530.mRNA.1.exon.1;Name=A81062_G0048530.mRNA.1.exon.1;Parent=A81062_G0048530.mRNA.1
Sc_chrXV	A81062	CDS	149029	149955	.	+	0	ID=A81062_G0048530.mRNA.1.CDS.1;Name=A81062_G0048530.mRNA.1.CDS.1;Parent=A81062_G0048530.mRNA.1
Sc_chrXV	A81062	gene	150161	151990	.	+	.	ID=A81062_G0048540;Name=YOL091W
Sc_chrXV	A81062	mRNA	150161	151990	.	+	.	ID=A81062_G0048540.mRNA.1;Name=A81062_G0048540.mRNA.1;Parent=A81062_G0048540
Sc_chrXV	A81062	exon	150161	151990	.	+	.	ID=A81062_G0048540.mRNA.1.exon.1;Name=A81062_G0048540.mRNA.1.exon.1;Parent=A81062_G0048540.mRNA.1
Sc_chrXV	A81062	CDS	150161	151990	.	+	0	ID=A81062_G0048540.mRNA.1.CDS.1;Name=A81062_G0048540.mRNA.1.CDS.1;Parent=A81062_G0048540.mRNA.1
Sc_chrXV	A81062	gene	152208	155102	.	+	.	ID=A81062_G0048550;Name=YOL090W
Sc_chrXV	A81062	mRNA	152208	155102	.	+	.	ID=A81062_G0048550.mRNA.1;Name=A81062_G0048550.mRNA.1;Parent=A81062_G0048550
Sc_chrXV	A81062	exon	152208	155102	.	+	.	ID=A81062_G0048550.mRNA.1.exon.1;Name=A81062_G0048550.mRNA.1.exon.1;Parent=A81062_G0048550.mRNA.1
Sc_chrXV	A81062	CDS	152208	155102	.	+	0	ID=A81062_G0048550.mRNA.1.CDS.1;Name=A81062_G0048550.mRNA.1.CDS.1;Parent=A81062_G0048550.mRNA.1
Sc_chrXV	A81062	gene	155224	158316	.	-	.	ID=A81062_G0048560;Name=YOL089C
Sc_chrXV	A81062	mRNA	155224	158316	.	-	.	ID=A81062_G0048560.mRNA.1;Name=A81062_G0048560.mRNA.1;Parent=A81062_G0048560
Sc_chrXV	A81062	exon	155224	158316	.	-	.	ID=A81062_G0048560.mRNA.1.exon.1;Name=A81062_G0048560.mRNA.1.exon.1;Parent=A81062_G0048560.mRNA.1
Sc_chrXV	A81062	CDS	155224	158316	.	-	0	ID=A81062_G0048560.mRNA.1.CDS.1;Name=A81062_G0048560.mRNA.1.CDS.1;Parent=A81062_G0048560.mRNA.1
Sc_chrXV	A81062	gene	158738	159571	.	-	.	ID=A81062_G0048570;Name=YOL088C
Sc_chrXV	A81062	mRNA	158738	159571	.	-	.	ID=A81062_G0048570.mRNA.1;Name=A81062_G0048570.mRNA.1;Parent=A81062_G0048570
Sc_chrXV	A81062	exon	158738	159571	.	-	.	ID=A81062_G0048570.mRNA.1.exon.1;Name=A81062_G0048570.mRNA.1.exon.1;Parent=A81062_G0048570.mRNA.1
Sc_chrXV	A81062	CDS	158738	159571	.	-	0	ID=A81062_G0048570.mRNA.1.CDS.1;Name=A81062_G0048570.mRNA.1.CDS.1;Parent=A81062_G0048570.mRNA.1
Sc_chrXV	A81062	gene	160113	163463	.	-	.	ID=A81062_G0048580;Name=YOL087C
Sc_chrXV	A81062	mRNA	160113	163463	.	-	.	ID=A81062_G0048580.mRNA.1;Name=A81062_G0048580.mRNA.1;Parent=A81062_G0048580
Sc_chrXV	A81062	exon	160113	163463	.	-	.	ID=A81062_G0048580.mRNA.1.exon.1;Name=A81062_G0048580.mRNA.1.exon.1;Parent=A81062_G0048580.mRNA.1
Sc_chrXV	A81062	CDS	160113	163463	.	-	0	ID=A81062_G0048580.mRNA.1.CDS.1;Name=A81062_G0048580.mRNA.1.CDS.1;Parent=A81062_G0048580.mRNA.1
Sc_chrXV	A81062	gene	163999	164271	.	+	.	ID=A81062_G0048590;Name=YOL086W-A
Sc_chrXV	A81062	mRNA	163999	164271	.	+	.	ID=A81062_G0048590.mRNA.1;Name=A81062_G0048590.mRNA.1;Parent=A81062_G0048590
Sc_chrXV	A81062	exon	163999	164271	.	+	.	ID=A81062_G0048590.mRNA.1.exon.1;Name=A81062_G0048590.mRNA.1.exon.1;Parent=A81062_G0048590.mRNA.1
Sc_chrXV	A81062	CDS	163999	164271	.	+	0	ID=A81062_G0048590.mRNA.1.CDS.1;Name=A81062_G0048590.mRNA.1.CDS.1;Parent=A81062_G0048590.mRNA.1
Sc_chrXV	A81062	gene	164374	165420	.	-	.	ID=A81062_G0048600;Name=YOL086C
Sc_chrXV	A81062	mRNA	164374	165420	.	-	.	ID=A81062_G0048600.mRNA.1;Name=A81062_G0048600.mRNA.1;Parent=A81062_G0048600
Sc_chrXV	A81062	exon	164374	165420	.	-	.	ID=A81062_G0048600.mRNA.1.exon.1;Name=A81062_G0048600.mRNA.1.exon.1;Parent=A81062_G0048600.mRNA.1
Sc_chrXV	A81062	CDS	164374	165420	.	-	0	ID=A81062_G0048600.mRNA.1.CDS.1;Name=A81062_G0048600.mRNA.1.CDS.1;Parent=A81062_G0048600.mRNA.1
Sc_chrXV	A81062	gene	166495	166836	.	-	.	ID=A81062_G0048610;Name=A81062_G0048610
Sc_chrXV	A81062	mRNA	166495	166836	.	-	.	ID=A81062_G0048610.mRNA.1;Name=A81062_G0048610.mRNA.1;Parent=A81062_G0048610
Sc_chrXV	A81062	exon	166495	166836	.	-	.	ID=A81062_G0048610.mRNA.1.exon.1;Name=A81062_G0048610.mRNA.1.exon.1;Parent=A81062_G0048610.mRNA.1
Sc_chrXV	A81062	CDS	166495	166836	.	-	0	ID=A81062_G0048610.mRNA.1.CDS.1;Name=A81062_G0048610.mRNA.1.CDS.1;Parent=A81062_G0048610.mRNA.1
Sc_chrXV	A81062	gene	167179	170154	.	+	.	ID=A81062_G0048620;Name=YOL084W
Sc_chrXV	A81062	mRNA	167179	170154	.	+	.	ID=A81062_G0048620.mRNA.1;Name=A81062_G0048620.mRNA.1;Parent=A81062_G0048620
Sc_chrXV	A81062	exon	167179	170154	.	+	.	ID=A81062_G0048620.mRNA.1.exon.1;Name=A81062_G0048620.mRNA.1.exon.1;Parent=A81062_G0048620.mRNA.1
Sc_chrXV	A81062	CDS	167179	170154	.	+	0	ID=A81062_G0048620.mRNA.1.CDS.1;Name=A81062_G0048620.mRNA.1.CDS.1;Parent=A81062_G0048620.mRNA.1
Sc_chrXV	A81062	gene	170535	171773	.	+	.	ID=A81062_G0048630;Name=YOL083W
Sc_chrXV	A81062	mRNA	170535	171773	.	+	.	ID=A81062_G0048630.mRNA.1;Name=A81062_G0048630.mRNA.1;Parent=A81062_G0048630
Sc_chrXV	A81062	exon	170535	171773	.	+	.	ID=A81062_G0048630.mRNA.1.exon.1;Name=A81062_G0048630.mRNA.1.exon.1;Parent=A81062_G0048630.mRNA.1
Sc_chrXV	A81062	CDS	170535	171773	.	+	0	ID=A81062_G0048630.mRNA.1.CDS.1;Name=A81062_G0048630.mRNA.1.CDS.1;Parent=A81062_G0048630.mRNA.1
Sc_chrXV	A81062	gene	173547	174794	.	+	.	ID=A81062_G0048640;Name=YOL082W
Sc_chrXV	A81062	mRNA	173547	174794	.	+	.	ID=A81062_G0048640.mRNA.1;Name=A81062_G0048640.mRNA.1;Parent=A81062_G0048640
Sc_chrXV	A81062	exon	173547	174794	.	+	.	ID=A81062_G0048640.mRNA.1.exon.1;Name=A81062_G0048640.mRNA.1.exon.1;Parent=A81062_G0048640.mRNA.1
Sc_chrXV	A81062	CDS	173547	174794	.	+	0	ID=A81062_G0048640.mRNA.1.CDS.1;Name=A81062_G0048640.mRNA.1.CDS.1;Parent=A81062_G0048640.mRNA.1
Sc_chrXV	A81062	gene	175891	185130	.	+	.	ID=A81062_G0048650;Name=YOL081W
Sc_chrXV	A81062	mRNA	175891	185130	.	+	.	ID=A81062_G0048650.mRNA.1;Name=A81062_G0048650.mRNA.1;Parent=A81062_G0048650
Sc_chrXV	A81062	exon	175891	185130	.	+	.	ID=A81062_G0048650.mRNA.1.exon.1;Name=A81062_G0048650.mRNA.1.exon.1;Parent=A81062_G0048650.mRNA.1
Sc_chrXV	A81062	CDS	175891	185130	.	+	0	ID=A81062_G0048650.mRNA.1.CDS.1;Name=A81062_G0048650.mRNA.1.CDS.1;Parent=A81062_G0048650.mRNA.1
Sc_chrXV	A81062	gene	185380	186249	.	-	.	ID=A81062_G0048660;Name=YOL080C
Sc_chrXV	A81062	mRNA	185380	186249	.	-	.	ID=A81062_G0048660.mRNA.1;Name=A81062_G0048660.mRNA.1;Parent=A81062_G0048660
Sc_chrXV	A81062	exon	185380	186249	.	-	.	ID=A81062_G0048660.mRNA.1.exon.1;Name=A81062_G0048660.mRNA.1.exon.1;Parent=A81062_G0048660.mRNA.1
Sc_chrXV	A81062	CDS	185380	186249	.	-	0	ID=A81062_G0048660.mRNA.1.CDS.1;Name=A81062_G0048660.mRNA.1.CDS.1;Parent=A81062_G0048660.mRNA.1
Sc_chrXV	A81062	gene	186504	190034	.	+	.	ID=A81062_G0048670;Name=YOL078W
Sc_chrXV	A81062	mRNA	186504	190034	.	+	.	ID=A81062_G0048670.mRNA.1;Name=A81062_G0048670.mRNA.1;Parent=A81062_G0048670
Sc_chrXV	A81062	exon	186504	190034	.	+	.	ID=A81062_G0048670.mRNA.1.exon.1;Name=A81062_G0048670.mRNA.1.exon.1;Parent=A81062_G0048670.mRNA.1
Sc_chrXV	A81062	CDS	186504	190034	.	+	0	ID=A81062_G0048670.mRNA.1.CDS.1;Name=A81062_G0048670.mRNA.1.CDS.1;Parent=A81062_G0048670.mRNA.1
Sc_chrXV	A81062	gene	190260	190466	.	+	.	ID=A81062_G0048680;Name=YOL077W-A
Sc_chrXV	A81062	mRNA	190260	190466	.	+	.	ID=A81062_G0048680.mRNA.1;Name=A81062_G0048680.mRNA.1;Parent=A81062_G0048680
Sc_chrXV	A81062	exon	190260	190466	.	+	.	ID=A81062_G0048680.mRNA.1.exon.1;Name=A81062_G0048680.mRNA.1.exon.1;Parent=A81062_G0048680.mRNA.1
Sc_chrXV	A81062	CDS	190260	190466	.	+	0	ID=A81062_G0048680.mRNA.1.CDS.1;Name=A81062_G0048680.mRNA.1.CDS.1;Parent=A81062_G0048680.mRNA.1
Sc_chrXV	A81062	gene	190670	191545	.	-	.	ID=A81062_G0048690;Name=YOL077C
Sc_chrXV	A81062	mRNA	190670	191545	.	-	.	ID=A81062_G0048690.mRNA.1;Name=A81062_G0048690.mRNA.1;Parent=A81062_G0048690
Sc_chrXV	A81062	exon	190670	191545	.	-	.	ID=A81062_G0048690.mRNA.1.exon.1;Name=A81062_G0048690.mRNA.1.exon.1;Parent=A81062_G0048690.mRNA.1
Sc_chrXV	A81062	CDS	190670	191545	.	-	0	ID=A81062_G0048690.mRNA.1.CDS.1;Name=A81062_G0048690.mRNA.1.CDS.1;Parent=A81062_G0048690.mRNA.1
Sc_chrXV	A81062	gene	191846	194236	.	+	.	ID=A81062_G0048700;Name=YOL076W
Sc_chrXV	A81062	mRNA	191846	194236	.	+	.	ID=A81062_G0048700.mRNA.1;Name=A81062_G0048700.mRNA.1;Parent=A81062_G0048700
Sc_chrXV	A81062	exon	191846	194236	.	+	.	ID=A81062_G0048700.mRNA.1.exon.1;Name=A81062_G0048700.mRNA.1.exon.1;Parent=A81062_G0048700.mRNA.1
Sc_chrXV	A81062	CDS	191846	194236	.	+	0	ID=A81062_G0048700.mRNA.1.CDS.1;Name=A81062_G0048700.mRNA.1.CDS.1;Parent=A81062_G0048700.mRNA.1
Sc_chrXV	A81062	gene	194478	198362	.	-	.	ID=A81062_G0048710;Name=YOL075C
Sc_chrXV	A81062	mRNA	194478	198362	.	-	.	ID=A81062_G0048710.mRNA.1;Name=A81062_G0048710.mRNA.1;Parent=A81062_G0048710
Sc_chrXV	A81062	exon	194478	198362	.	-	.	ID=A81062_G0048710.mRNA.1.exon.1;Name=A81062_G0048710.mRNA.1.exon.1;Parent=A81062_G0048710.mRNA.1
Sc_chrXV	A81062	CDS	194478	198362	.	-	0	ID=A81062_G0048710.mRNA.1.CDS.1;Name=A81062_G0048710.mRNA.1.CDS.1;Parent=A81062_G0048710.mRNA.1
Sc_chrXV	A81062	gene	198652	199620	.	-	.	ID=A81062_G0048720;Name=YOL073C
Sc_chrXV	A81062	mRNA	198652	199620	.	-	.	ID=A81062_G0048720.mRNA.1;Name=A81062_G0048720.mRNA.1;Parent=A81062_G0048720
Sc_chrXV	A81062	exon	198652	199620	.	-	.	ID=A81062_G0048720.mRNA.1.exon.1;Name=A81062_G0048720.mRNA.1.exon.1;Parent=A81062_G0048720.mRNA.1
Sc_chrXV	A81062	CDS	198652	199620	.	-	0	ID=A81062_G0048720.mRNA.1.CDS.1;Name=A81062_G0048720.mRNA.1.CDS.1;Parent=A81062_G0048720.mRNA.1
Sc_chrXV	A81062	gene	199791	201158	.	+	.	ID=A81062_G0048730;Name=YOL072W
Sc_chrXV	A81062	mRNA	199791	201158	.	+	.	ID=A81062_G0048730.mRNA.1;Name=A81062_G0048730.mRNA.1;Parent=A81062_G0048730
Sc_chrXV	A81062	exon	199791	201158	.	+	.	ID=A81062_G0048730.mRNA.1.exon.1;Name=A81062_G0048730.mRNA.1.exon.1;Parent=A81062_G0048730.mRNA.1
Sc_chrXV	A81062	CDS	199791	201158	.	+	0	ID=A81062_G0048730.mRNA.1.CDS.1;Name=A81062_G0048730.mRNA.1.CDS.1;Parent=A81062_G0048730.mRNA.1
Sc_chrXV	A81062	gene	201328	201816	.	+	.	ID=A81062_G0048740;Name=YOL071W
Sc_chrXV	A81062	mRNA	201328	201816	.	+	.	ID=A81062_G0048740.mRNA.1;Name=A81062_G0048740.mRNA.1;Parent=A81062_G0048740
Sc_chrXV	A81062	exon	201328	201816	.	+	.	ID=A81062_G0048740.mRNA.1.exon.1;Name=A81062_G0048740.mRNA.1.exon.1;Parent=A81062_G0048740.mRNA.1
Sc_chrXV	A81062	CDS	201328	201816	.	+	0	ID=A81062_G0048740.mRNA.1.CDS.1;Name=A81062_G0048740.mRNA.1.CDS.1;Parent=A81062_G0048740.mRNA.1
Sc_chrXV	A81062	gene	202041	203546	.	-	.	ID=A81062_G0048750;Name=YOL070C
Sc_chrXV	A81062	mRNA	202041	203546	.	-	.	ID=A81062_G0048750.mRNA.1;Name=A81062_G0048750.mRNA.1;Parent=A81062_G0048750
Sc_chrXV	A81062	exon	202041	203546	.	-	.	ID=A81062_G0048750.mRNA.1.exon.1;Name=A81062_G0048750.mRNA.1.exon.1;Parent=A81062_G0048750.mRNA.1
Sc_chrXV	A81062	CDS	202041	203546	.	-	0	ID=A81062_G0048750.mRNA.1.CDS.1;Name=A81062_G0048750.mRNA.1.CDS.1;Parent=A81062_G0048750.mRNA.1
Sc_chrXV	A81062	gene	203763	205118	.	+	.	ID=A81062_G0048760;Name=YOL069W
Sc_chrXV	A81062	mRNA	203763	205118	.	+	.	ID=A81062_G0048760.mRNA.1;Name=A81062_G0048760.mRNA.1;Parent=A81062_G0048760
Sc_chrXV	A81062	exon	203763	205118	.	+	.	ID=A81062_G0048760.mRNA.1.exon.1;Name=A81062_G0048760.mRNA.1.exon.1;Parent=A81062_G0048760.mRNA.1
Sc_chrXV	A81062	CDS	203763	205118	.	+	0	ID=A81062_G0048760.mRNA.1.CDS.1;Name=A81062_G0048760.mRNA.1.CDS.1;Parent=A81062_G0048760.mRNA.1
Sc_chrXV	A81062	gene	205193	206704	.	-	.	ID=A81062_G0048770;Name=YOL068C
Sc_chrXV	A81062	mRNA	205193	206704	.	-	.	ID=A81062_G0048770.mRNA.1;Name=A81062_G0048770.mRNA.1;Parent=A81062_G0048770
Sc_chrXV	A81062	exon	205193	206704	.	-	.	ID=A81062_G0048770.mRNA.1.exon.1;Name=A81062_G0048770.mRNA.1.exon.1;Parent=A81062_G0048770.mRNA.1
Sc_chrXV	A81062	CDS	205193	206704	.	-	0	ID=A81062_G0048770.mRNA.1.CDS.1;Name=A81062_G0048770.mRNA.1.CDS.1;Parent=A81062_G0048770.mRNA.1
Sc_chrXV	A81062	gene	206810	207343	.	-	.	ID=A81062_G0048780;Name=YOL067C
Sc_chrXV	A81062	mRNA	206810	207343	.	-	.	ID=A81062_G0048780.mRNA.1;Name=A81062_G0048780.mRNA.1;Parent=A81062_G0048780
Sc_chrXV	A81062	exon	206810	207343	.	-	.	ID=A81062_G0048780.mRNA.1.exon.1;Name=A81062_G0048780.mRNA.1.exon.1;Parent=A81062_G0048780.mRNA.1
Sc_chrXV	A81062	CDS	206810	207343	.	-	0	ID=A81062_G0048780.mRNA.1.CDS.1;Name=A81062_G0048780.mRNA.1.CDS.1;Parent=A81062_G0048780.mRNA.1
Sc_chrXV	A81062	gene	207521	209296	.	-	.	ID=A81062_G0048790;Name=YOL066C
Sc_chrXV	A81062	mRNA	207521	209296	.	-	.	ID=A81062_G0048790.mRNA.1;Name=A81062_G0048790.mRNA.1;Parent=A81062_G0048790
Sc_chrXV	A81062	exon	207521	209296	.	-	.	ID=A81062_G0048790.mRNA.1.exon.1;Name=A81062_G0048790.mRNA.1.exon.1;Parent=A81062_G0048790.mRNA.1
Sc_chrXV	A81062	CDS	207521	209296	.	-	0	ID=A81062_G0048790.mRNA.1.CDS.1;Name=A81062_G0048790.mRNA.1.CDS.1;Parent=A81062_G0048790.mRNA.1
Sc_chrXV	A81062	gene	209559	210713	.	-	.	ID=A81062_G0048800;Name=YOL065C
Sc_chrXV	A81062	mRNA	209559	210713	.	-	.	ID=A81062_G0048800.mRNA.1;Name=A81062_G0048800.mRNA.1;Parent=A81062_G0048800
Sc_chrXV	A81062	exon	209559	210713	.	-	.	ID=A81062_G0048800.mRNA.1.exon.1;Name=A81062_G0048800.mRNA.1.exon.1;Parent=A81062_G0048800.mRNA.1
Sc_chrXV	A81062	CDS	209559	210713	.	-	0	ID=A81062_G0048800.mRNA.1.CDS.1;Name=A81062_G0048800.mRNA.1.CDS.1;Parent=A81062_G0048800.mRNA.1
Sc_chrXV	A81062	gene	210933	212006	.	-	.	ID=A81062_G0048810;Name=YOL064C
Sc_chrXV	A81062	mRNA	210933	212006	.	-	.	ID=A81062_G0048810.mRNA.1;Name=A81062_G0048810.mRNA.1;Parent=A81062_G0048810
Sc_chrXV	A81062	exon	210933	212006	.	-	.	ID=A81062_G0048810.mRNA.1.exon.1;Name=A81062_G0048810.mRNA.1.exon.1;Parent=A81062_G0048810.mRNA.1
Sc_chrXV	A81062	CDS	210933	212006	.	-	0	ID=A81062_G0048810.mRNA.1.CDS.1;Name=A81062_G0048810.mRNA.1.CDS.1;Parent=A81062_G0048810.mRNA.1
Sc_chrXV	A81062	gene	212225	215095	.	-	.	ID=A81062_G0048820;Name=YOL063C
Sc_chrXV	A81062	mRNA	212225	215095	.	-	.	ID=A81062_G0048820.mRNA.1;Name=A81062_G0048820.mRNA.1;Parent=A81062_G0048820
Sc_chrXV	A81062	exon	212225	215095	.	-	.	ID=A81062_G0048820.mRNA.1.exon.1;Name=A81062_G0048820.mRNA.1.exon.1;Parent=A81062_G0048820.mRNA.1
Sc_chrXV	A81062	CDS	212225	215095	.	-	0	ID=A81062_G0048820.mRNA.1.CDS.1;Name=A81062_G0048820.mRNA.1.CDS.1;Parent=A81062_G0048820.mRNA.1
Sc_chrXV	A81062	gene	215350	216825	.	-	.	ID=A81062_G0048830;Name=YOL062C
Sc_chrXV	A81062	mRNA	215350	216825	.	-	.	ID=A81062_G0048830.mRNA.1;Name=A81062_G0048830.mRNA.1;Parent=A81062_G0048830
Sc_chrXV	A81062	exon	215350	216825	.	-	.	ID=A81062_G0048830.mRNA.1.exon.1;Name=A81062_G0048830.mRNA.1.exon.1;Parent=A81062_G0048830.mRNA.1
Sc_chrXV	A81062	CDS	215350	216825	.	-	0	ID=A81062_G0048830.mRNA.1.CDS.1;Name=A81062_G0048830.mRNA.1.CDS.1;Parent=A81062_G0048830.mRNA.1
Sc_chrXV	A81062	gene	217074	218564	.	+	.	ID=A81062_G0048840;Name=YOL061W
Sc_chrXV	A81062	mRNA	217074	218564	.	+	.	ID=A81062_G0048840.mRNA.1;Name=A81062_G0048840.mRNA.1;Parent=A81062_G0048840
Sc_chrXV	A81062	exon	217074	218564	.	+	.	ID=A81062_G0048840.mRNA.1.exon.1;Name=A81062_G0048840.mRNA.1.exon.1;Parent=A81062_G0048840.mRNA.1
Sc_chrXV	A81062	CDS	217074	218564	.	+	0	ID=A81062_G0048840.mRNA.1.CDS.1;Name=A81062_G0048840.mRNA.1.CDS.1;Parent=A81062_G0048840.mRNA.1
Sc_chrXV	A81062	gene	218847	220967	.	-	.	ID=A81062_G0048850;Name=YOL060C
Sc_chrXV	A81062	mRNA	218847	220967	.	-	.	ID=A81062_G0048850.mRNA.1;Name=A81062_G0048850.mRNA.1;Parent=A81062_G0048850
Sc_chrXV	A81062	exon	218847	220967	.	-	.	ID=A81062_G0048850.mRNA.1.exon.1;Name=A81062_G0048850.mRNA.1.exon.1;Parent=A81062_G0048850.mRNA.1
Sc_chrXV	A81062	CDS	218847	220967	.	-	0	ID=A81062_G0048850.mRNA.1.CDS.1;Name=A81062_G0048850.mRNA.1.CDS.1;Parent=A81062_G0048850.mRNA.1
Sc_chrXV	A81062	gene	221987	223309	.	+	.	ID=A81062_G0048860;Name=YOL059W
Sc_chrXV	A81062	mRNA	221987	223309	.	+	.	ID=A81062_G0048860.mRNA.1;Name=A81062_G0048860.mRNA.1;Parent=A81062_G0048860
Sc_chrXV	A81062	exon	221987	223309	.	+	.	ID=A81062_G0048860.mRNA.1.exon.1;Name=A81062_G0048860.mRNA.1.exon.1;Parent=A81062_G0048860.mRNA.1
Sc_chrXV	A81062	CDS	221987	223309	.	+	0	ID=A81062_G0048860.mRNA.1.CDS.1;Name=A81062_G0048860.mRNA.1.CDS.1;Parent=A81062_G0048860.mRNA.1
Sc_chrXV	A81062	gene	224086	225348	.	+	.	ID=A81062_G0048870;Name=YOL058W
Sc_chrXV	A81062	mRNA	224086	225348	.	+	.	ID=A81062_G0048870.mRNA.1;Name=A81062_G0048870.mRNA.1;Parent=A81062_G0048870
Sc_chrXV	A81062	exon	224086	225348	.	+	.	ID=A81062_G0048870.mRNA.1.exon.1;Name=A81062_G0048870.mRNA.1.exon.1;Parent=A81062_G0048870.mRNA.1
Sc_chrXV	A81062	CDS	224086	225348	.	+	0	ID=A81062_G0048870.mRNA.1.CDS.1;Name=A81062_G0048870.mRNA.1.CDS.1;Parent=A81062_G0048870.mRNA.1
Sc_chrXV	A81062	gene	225642	227777	.	+	.	ID=A81062_G0048880;Name=YOL057W
Sc_chrXV	A81062	mRNA	225642	227777	.	+	.	ID=A81062_G0048880.mRNA.1;Name=A81062_G0048880.mRNA.1;Parent=A81062_G0048880
Sc_chrXV	A81062	exon	225642	227777	.	+	.	ID=A81062_G0048880.mRNA.1.exon.1;Name=A81062_G0048880.mRNA.1.exon.1;Parent=A81062_G0048880.mRNA.1
Sc_chrXV	A81062	CDS	225642	227777	.	+	0	ID=A81062_G0048880.mRNA.1.CDS.1;Name=A81062_G0048880.mRNA.1.CDS.1;Parent=A81062_G0048880.mRNA.1
Sc_chrXV	A81062	gene	228143	229054	.	+	.	ID=A81062_G0048890;Name=YOL056W
Sc_chrXV	A81062	mRNA	228143	229054	.	+	.	ID=A81062_G0048890.mRNA.1;Name=A81062_G0048890.mRNA.1;Parent=A81062_G0048890
Sc_chrXV	A81062	exon	228143	229054	.	+	.	ID=A81062_G0048890.mRNA.1.exon.1;Name=A81062_G0048890.mRNA.1.exon.1;Parent=A81062_G0048890.mRNA.1
Sc_chrXV	A81062	CDS	228143	229054	.	+	0	ID=A81062_G0048890.mRNA.1.CDS.1;Name=A81062_G0048890.mRNA.1.CDS.1;Parent=A81062_G0048890.mRNA.1
Sc_chrXV	A81062	gene	229295	230950	.	-	.	ID=A81062_G0048900;Name=YOL055C
Sc_chrXV	A81062	mRNA	229295	230950	.	-	.	ID=A81062_G0048900.mRNA.1;Name=A81062_G0048900.mRNA.1;Parent=A81062_G0048900
Sc_chrXV	A81062	exon	229295	230950	.	-	.	ID=A81062_G0048900.mRNA.1.exon.1;Name=A81062_G0048900.mRNA.1.exon.1;Parent=A81062_G0048900.mRNA.1
Sc_chrXV	A81062	CDS	229295	230950	.	-	0	ID=A81062_G0048900.mRNA.1.CDS.1;Name=A81062_G0048900.mRNA.1.CDS.1;Parent=A81062_G0048900.mRNA.1
Sc_chrXV	A81062	tRNA	231486	231556	.	-	.	ID=tRNA:Sc_chrXV:231486-231556:-;Name=tRNA:Sc_chrXV:231486-231556:-
Sc_chrXV	A81062	TY3_soloLTR	231574	231913	.	+	.	ID=TY3_soloLTR:Sc_chrXV:231574-231913:+;Name=TY3_soloLTR:Sc_chrXV:231574-231913:+
Sc_chrXV	A81062	TY1/TY2_soloLTR	232004	232152	.	+	.	ID=TY1/TY2_soloLTR:Sc_chrXV:232004-232152:+;Name=TY1/TY2_soloLTR:Sc_chrXV:232004-232152:+
Sc_chrXV	A81062	TY2	232220	238178	.	+	.	ID=TY2:Sc_chrXV:232220-238178:+;Name=TY2:Sc_chrXV:232220-238178:+
Sc_chrXV	A81062	TY1/TY2_soloLTR	238217	238380	.	-	.	ID=TY1/TY2_soloLTR:Sc_chrXV:238217-238380:-;Name=TY1/TY2_soloLTR:Sc_chrXV:238217-238380:-
Sc_chrXV	A81062	TY1	238764	244682	.	-	.	ID=TY1:Sc_chrXV:238764-244682:-;Name=TY1:Sc_chrXV:238764-244682:-
Sc_chrXV	A81062	tRNA	244834	244907	.	+	.	ID=tRNA:Sc_chrXV:244834-244907:+;Name=tRNA:Sc_chrXV:244834-244907:+
Sc_chrXV	A81062	gene	245118	246338	.	+	.	ID=A81062_G0048910;Name=YOL054W
Sc_chrXV	A81062	mRNA	245118	246338	.	+	.	ID=A81062_G0048910.mRNA.1;Name=A81062_G0048910.mRNA.1;Parent=A81062_G0048910
Sc_chrXV	A81062	exon	245118	246338	.	+	.	ID=A81062_G0048910.mRNA.1.exon.1;Name=A81062_G0048910.mRNA.1.exon.1;Parent=A81062_G0048910.mRNA.1
Sc_chrXV	A81062	CDS	245118	246338	.	+	0	ID=A81062_G0048910.mRNA.1.CDS.1;Name=A81062_G0048910.mRNA.1.CDS.1;Parent=A81062_G0048910.mRNA.1
Sc_chrXV	A81062	gene	246590	247777	.	+	.	ID=A81062_G0048920;Name=YOL053W
Sc_chrXV	A81062	mRNA	246590	247777	.	+	.	ID=A81062_G0048920.mRNA.1;Name=A81062_G0048920.mRNA.1;Parent=A81062_G0048920
Sc_chrXV	A81062	exon	246590	247777	.	+	.	ID=A81062_G0048920.mRNA.1.exon.1;Name=A81062_G0048920.mRNA.1.exon.1;Parent=A81062_G0048920.mRNA.1
Sc_chrXV	A81062	CDS	246590	247777	.	+	0	ID=A81062_G0048920.mRNA.1.CDS.1;Name=A81062_G0048920.mRNA.1.CDS.1;Parent=A81062_G0048920.mRNA.1
Sc_chrXV	A81062	gene	248075	248260	.	-	.	ID=A81062_G0048930;Name=YOL052C-A
Sc_chrXV	A81062	mRNA	248075	248260	.	-	.	ID=A81062_G0048930.mRNA.1;Name=A81062_G0048930.mRNA.1;Parent=A81062_G0048930
Sc_chrXV	A81062	exon	248075	248260	.	-	.	ID=A81062_G0048930.mRNA.1.exon.1;Name=A81062_G0048930.mRNA.1.exon.1;Parent=A81062_G0048930.mRNA.1
Sc_chrXV	A81062	CDS	248075	248260	.	-	0	ID=A81062_G0048930.mRNA.1.CDS.1;Name=A81062_G0048930.mRNA.1.CDS.1;Parent=A81062_G0048930.mRNA.1
Sc_chrXV	A81062	gene	248951	250141	.	-	.	ID=A81062_G0048940;Name=YOL052C
Sc_chrXV	A81062	mRNA	248951	250141	.	-	.	ID=A81062_G0048940.mRNA.1;Name=A81062_G0048940.mRNA.1;Parent=A81062_G0048940
Sc_chrXV	A81062	exon	248951	250141	.	-	.	ID=A81062_G0048940.mRNA.1.exon.1;Name=A81062_G0048940.mRNA.1.exon.1;Parent=A81062_G0048940.mRNA.1
Sc_chrXV	A81062	CDS	248951	250141	.	-	0	ID=A81062_G0048940.mRNA.1.CDS.1;Name=A81062_G0048940.mRNA.1.CDS.1;Parent=A81062_G0048940.mRNA.1
Sc_chrXV	A81062	gene	251446	254682	.	+	.	ID=A81062_G0048950;Name=YOL051W
Sc_chrXV	A81062	mRNA	251446	254682	.	+	.	ID=A81062_G0048950.mRNA.1;Name=A81062_G0048950.mRNA.1;Parent=A81062_G0048950
Sc_chrXV	A81062	exon	251446	253256	.	+	.	ID=A81062_G0048950.mRNA.1.exon.1;Name=A81062_G0048950.mRNA.1.exon.1;Parent=A81062_G0048950.mRNA.1
Sc_chrXV	A81062	exon	253626	254682	.	+	.	ID=A81062_G0048950.mRNA.1.exon.2;Name=A81062_G0048950.mRNA.1.exon.2;Parent=A81062_G0048950.mRNA.1
Sc_chrXV	A81062	CDS	251446	253256	.	+	0	ID=A81062_G0048950.mRNA.1.CDS.1;Name=A81062_G0048950.mRNA.1.CDS.1;Parent=A81062_G0048950.mRNA.1
Sc_chrXV	A81062	CDS	253626	254682	.	+	1	ID=A81062_G0048950.mRNA.1.CDS.2;Name=A81062_G0048950.mRNA.1.CDS.2;Parent=A81062_G0048950.mRNA.1
Sc_chrXV	A81062	gene	255118	256593	.	+	.	ID=A81062_G0048960;Name=YOL049W
Sc_chrXV	A81062	mRNA	255118	256593	.	+	.	ID=A81062_G0048960.mRNA.1;Name=A81062_G0048960.mRNA.1;Parent=A81062_G0048960
Sc_chrXV	A81062	exon	255118	256593	.	+	.	ID=A81062_G0048960.mRNA.1.exon.1;Name=A81062_G0048960.mRNA.1.exon.1;Parent=A81062_G0048960.mRNA.1
Sc_chrXV	A81062	CDS	255118	256593	.	+	0	ID=A81062_G0048960.mRNA.1.CDS.1;Name=A81062_G0048960.mRNA.1.CDS.1;Parent=A81062_G0048960.mRNA.1
Sc_chrXV	A81062	gene	256703	257809	.	-	.	ID=A81062_G0048970;Name=YOL048C
Sc_chrXV	A81062	mRNA	256703	257809	.	-	.	ID=A81062_G0048970.mRNA.1;Name=A81062_G0048970.mRNA.1;Parent=A81062_G0048970
Sc_chrXV	A81062	exon	256703	257446	.	-	.	ID=A81062_G0048970.mRNA.1.exon.2;Name=A81062_G0048970.mRNA.1.exon.2;Parent=A81062_G0048970.mRNA.1
Sc_chrXV	A81062	exon	257525	257809	.	-	.	ID=A81062_G0048970.mRNA.1.exon.1;Name=A81062_G0048970.mRNA.1.exon.1;Parent=A81062_G0048970.mRNA.1
Sc_chrXV	A81062	CDS	256703	257446	.	-	0	ID=A81062_G0048970.mRNA.1.CDS.2;Name=A81062_G0048970.mRNA.1.CDS.2;Parent=A81062_G0048970.mRNA.1
Sc_chrXV	A81062	CDS	257525	257809	.	-	0	ID=A81062_G0048970.mRNA.1.CDS.1;Name=A81062_G0048970.mRNA.1.CDS.1;Parent=A81062_G0048970.mRNA.1
Sc_chrXV	A81062	gene	258113	259246	.	-	.	ID=A81062_G0048980;Name=YOL047C
Sc_chrXV	A81062	mRNA	258113	259246	.	-	.	ID=A81062_G0048980.mRNA.1;Name=A81062_G0048980.mRNA.1;Parent=A81062_G0048980
Sc_chrXV	A81062	exon	258113	258940	.	-	.	ID=A81062_G0048980.mRNA.1.exon.2;Name=A81062_G0048980.mRNA.1.exon.2;Parent=A81062_G0048980.mRNA.1
Sc_chrXV	A81062	exon	259004	259246	.	-	.	ID=A81062_G0048980.mRNA.1.exon.1;Name=A81062_G0048980.mRNA.1.exon.1;Parent=A81062_G0048980.mRNA.1
Sc_chrXV	A81062	CDS	258113	258940	.	-	0	ID=A81062_G0048980.mRNA.1.CDS.2;Name=A81062_G0048980.mRNA.1.CDS.2;Parent=A81062_G0048980.mRNA.1
Sc_chrXV	A81062	CDS	259004	259246	.	-	0	ID=A81062_G0048980.mRNA.1.CDS.1;Name=A81062_G0048980.mRNA.1.CDS.1;Parent=A81062_G0048980.mRNA.1
Sc_chrXV	A81062	gene	259996	263301	.	+	.	ID=A81062_G0048990;Name=YOL045W
Sc_chrXV	A81062	mRNA	259996	263301	.	+	.	ID=A81062_G0048990.mRNA.1;Name=A81062_G0048990.mRNA.1;Parent=A81062_G0048990
Sc_chrXV	A81062	exon	259996	263301	.	+	.	ID=A81062_G0048990.mRNA.1.exon.1;Name=A81062_G0048990.mRNA.1.exon.1;Parent=A81062_G0048990.mRNA.1
Sc_chrXV	A81062	CDS	259996	263301	.	+	0	ID=A81062_G0048990.mRNA.1.CDS.1;Name=A81062_G0048990.mRNA.1.CDS.1;Parent=A81062_G0048990.mRNA.1
Sc_chrXV	A81062	gene	263649	264800	.	+	.	ID=A81062_G0049000;Name=YOL044W
Sc_chrXV	A81062	mRNA	263649	264800	.	+	.	ID=A81062_G0049000.mRNA.1;Name=A81062_G0049000.mRNA.1;Parent=A81062_G0049000
Sc_chrXV	A81062	exon	263649	264800	.	+	.	ID=A81062_G0049000.mRNA.1.exon.1;Name=A81062_G0049000.mRNA.1.exon.1;Parent=A81062_G0049000.mRNA.1
Sc_chrXV	A81062	CDS	263649	264800	.	+	0	ID=A81062_G0049000.mRNA.1.CDS.1;Name=A81062_G0049000.mRNA.1.CDS.1;Parent=A81062_G0049000.mRNA.1
Sc_chrXV	A81062	gene	264891	266033	.	-	.	ID=A81062_G0049010;Name=YOL043C
Sc_chrXV	A81062	mRNA	264891	266033	.	-	.	ID=A81062_G0049010.mRNA.1;Name=A81062_G0049010.mRNA.1;Parent=A81062_G0049010
Sc_chrXV	A81062	exon	264891	266033	.	-	.	ID=A81062_G0049010.mRNA.1.exon.1;Name=A81062_G0049010.mRNA.1.exon.1;Parent=A81062_G0049010.mRNA.1
Sc_chrXV	A81062	CDS	264891	266033	.	-	0	ID=A81062_G0049010.mRNA.1.CDS.1;Name=A81062_G0049010.mRNA.1.CDS.1;Parent=A81062_G0049010.mRNA.1
Sc_chrXV	A81062	gene	266324	267415	.	+	.	ID=A81062_G0049020;Name=YOL042W
Sc_chrXV	A81062	mRNA	266324	267415	.	+	.	ID=A81062_G0049020.mRNA.1;Name=A81062_G0049020.mRNA.1;Parent=A81062_G0049020
Sc_chrXV	A81062	exon	266324	267415	.	+	.	ID=A81062_G0049020.mRNA.1.exon.1;Name=A81062_G0049020.mRNA.1.exon.1;Parent=A81062_G0049020.mRNA.1
Sc_chrXV	A81062	CDS	266324	267415	.	+	0	ID=A81062_G0049020.mRNA.1.CDS.1;Name=A81062_G0049020.mRNA.1.CDS.1;Parent=A81062_G0049020.mRNA.1
Sc_chrXV	A81062	gene	267767	269146	.	-	.	ID=A81062_G0049030;Name=YOL041C
Sc_chrXV	A81062	mRNA	267767	269146	.	-	.	ID=A81062_G0049030.mRNA.1;Name=A81062_G0049030.mRNA.1;Parent=A81062_G0049030
Sc_chrXV	A81062	exon	267767	269146	.	-	.	ID=A81062_G0049030.mRNA.1.exon.1;Name=A81062_G0049030.mRNA.1.exon.1;Parent=A81062_G0049030.mRNA.1
Sc_chrXV	A81062	CDS	267767	269146	.	-	0	ID=A81062_G0049030.mRNA.1.CDS.1;Name=A81062_G0049030.mRNA.1.CDS.1;Parent=A81062_G0049030.mRNA.1
Sc_chrXV	A81062	gene	269649	270077	.	-	.	ID=A81062_G0049040;Name=YOL040C
Sc_chrXV	A81062	mRNA	269649	270077	.	-	.	ID=A81062_G0049040.mRNA.1;Name=A81062_G0049040.mRNA.1;Parent=A81062_G0049040
Sc_chrXV	A81062	exon	269649	270077	.	-	.	ID=A81062_G0049040.mRNA.1.exon.1;Name=A81062_G0049040.mRNA.1.exon.1;Parent=A81062_G0049040.mRNA.1
Sc_chrXV	A81062	CDS	269649	270077	.	-	0	ID=A81062_G0049040.mRNA.1.CDS.1;Name=A81062_G0049040.mRNA.1.CDS.1;Parent=A81062_G0049040.mRNA.1
Sc_chrXV	A81062	gene	270799	271119	.	+	.	ID=A81062_G0049050;Name=YOL039W
Sc_chrXV	A81062	mRNA	270799	271119	.	+	.	ID=A81062_G0049050.mRNA.1;Name=A81062_G0049050.mRNA.1;Parent=A81062_G0049050
Sc_chrXV	A81062	exon	270799	271119	.	+	.	ID=A81062_G0049050.mRNA.1.exon.1;Name=A81062_G0049050.mRNA.1.exon.1;Parent=A81062_G0049050.mRNA.1
Sc_chrXV	A81062	CDS	270799	271119	.	+	0	ID=A81062_G0049050.mRNA.1.CDS.1;Name=A81062_G0049050.mRNA.1.CDS.1;Parent=A81062_G0049050.mRNA.1
Sc_chrXV	A81062	gene	271837	272601	.	+	.	ID=A81062_G0049060;Name=YOL038W
Sc_chrXV	A81062	mRNA	271837	272601	.	+	.	ID=A81062_G0049060.mRNA.1;Name=A81062_G0049060.mRNA.1;Parent=A81062_G0049060
Sc_chrXV	A81062	exon	271837	272601	.	+	.	ID=A81062_G0049060.mRNA.1.exon.1;Name=A81062_G0049060.mRNA.1.exon.1;Parent=A81062_G0049060.mRNA.1
Sc_chrXV	A81062	CDS	271837	272601	.	+	0	ID=A81062_G0049060.mRNA.1.CDS.1;Name=A81062_G0049060.mRNA.1.CDS.1;Parent=A81062_G0049060.mRNA.1
Sc_chrXV	A81062	gene	273245	275530	.	+	.	ID=A81062_G0049070;Name=YOL036W
Sc_chrXV	A81062	mRNA	273245	275530	.	+	.	ID=A81062_G0049070.mRNA.1;Name=A81062_G0049070.mRNA.1;Parent=A81062_G0049070
Sc_chrXV	A81062	exon	273245	275530	.	+	.	ID=A81062_G0049070.mRNA.1.exon.1;Name=A81062_G0049070.mRNA.1.exon.1;Parent=A81062_G0049070.mRNA.1
Sc_chrXV	A81062	CDS	273245	275530	.	+	0	ID=A81062_G0049070.mRNA.1.CDS.1;Name=A81062_G0049070.mRNA.1.CDS.1;Parent=A81062_G0049070.mRNA.1
Sc_chrXV	A81062	gene	276423	279704	.	+	.	ID=A81062_G0049080;Name=YOL034W
Sc_chrXV	A81062	mRNA	276423	279704	.	+	.	ID=A81062_G0049080.mRNA.1;Name=A81062_G0049080.mRNA.1;Parent=A81062_G0049080
Sc_chrXV	A81062	exon	276423	279704	.	+	.	ID=A81062_G0049080.mRNA.1.exon.1;Name=A81062_G0049080.mRNA.1.exon.1;Parent=A81062_G0049080.mRNA.1
Sc_chrXV	A81062	CDS	276423	279704	.	+	0	ID=A81062_G0049080.mRNA.1.CDS.1;Name=A81062_G0049080.mRNA.1.CDS.1;Parent=A81062_G0049080.mRNA.1
Sc_chrXV	A81062	gene	279975	281585	.	+	.	ID=A81062_G0049090;Name=YOL033W
Sc_chrXV	A81062	mRNA	279975	281585	.	+	.	ID=A81062_G0049090.mRNA.1;Name=A81062_G0049090.mRNA.1;Parent=A81062_G0049090
Sc_chrXV	A81062	exon	279975	281585	.	+	.	ID=A81062_G0049090.mRNA.1.exon.1;Name=A81062_G0049090.mRNA.1.exon.1;Parent=A81062_G0049090.mRNA.1
Sc_chrXV	A81062	CDS	279975	281585	.	+	0	ID=A81062_G0049090.mRNA.1.CDS.1;Name=A81062_G0049090.mRNA.1.CDS.1;Parent=A81062_G0049090.mRNA.1
Sc_chrXV	A81062	gene	281929	282669	.	+	.	ID=A81062_G0049100;Name=YOL032W
Sc_chrXV	A81062	mRNA	281929	282669	.	+	.	ID=A81062_G0049100.mRNA.1;Name=A81062_G0049100.mRNA.1;Parent=A81062_G0049100
Sc_chrXV	A81062	exon	281929	282669	.	+	.	ID=A81062_G0049100.mRNA.1.exon.1;Name=A81062_G0049100.mRNA.1.exon.1;Parent=A81062_G0049100.mRNA.1
Sc_chrXV	A81062	CDS	281929	282669	.	+	0	ID=A81062_G0049100.mRNA.1.CDS.1;Name=A81062_G0049100.mRNA.1.CDS.1;Parent=A81062_G0049100.mRNA.1
Sc_chrXV	A81062	gene	282763	284028	.	-	.	ID=A81062_G0049110;Name=YOL031C
Sc_chrXV	A81062	mRNA	282763	284028	.	-	.	ID=A81062_G0049110.mRNA.1;Name=A81062_G0049110.mRNA.1;Parent=A81062_G0049110
Sc_chrXV	A81062	exon	282763	284028	.	-	.	ID=A81062_G0049110.mRNA.1.exon.1;Name=A81062_G0049110.mRNA.1.exon.1;Parent=A81062_G0049110.mRNA.1
Sc_chrXV	A81062	CDS	282763	284028	.	-	0	ID=A81062_G0049110.mRNA.1.CDS.1;Name=A81062_G0049110.mRNA.1.CDS.1;Parent=A81062_G0049110.mRNA.1
Sc_chrXV	A81062	gene	284688	286142	.	+	.	ID=A81062_G0049120;Name=YOL030W
Sc_chrXV	A81062	mRNA	284688	286142	.	+	.	ID=A81062_G0049120.mRNA.1;Name=A81062_G0049120.mRNA.1;Parent=A81062_G0049120
Sc_chrXV	A81062	exon	284688	286142	.	+	.	ID=A81062_G0049120.mRNA.1.exon.1;Name=A81062_G0049120.mRNA.1.exon.1;Parent=A81062_G0049120.mRNA.1
Sc_chrXV	A81062	CDS	284688	286142	.	+	0	ID=A81062_G0049120.mRNA.1.CDS.1;Name=A81062_G0049120.mRNA.1.CDS.1;Parent=A81062_G0049120.mRNA.1
Sc_chrXV	A81062	gene	286316	286921	.	-	.	ID=A81062_G0049130;Name=YOL029C
Sc_chrXV	A81062	mRNA	286316	286921	.	-	.	ID=A81062_G0049130.mRNA.1;Name=A81062_G0049130.mRNA.1;Parent=A81062_G0049130
Sc_chrXV	A81062	exon	286316	286921	.	-	.	ID=A81062_G0049130.mRNA.1.exon.1;Name=A81062_G0049130.mRNA.1.exon.1;Parent=A81062_G0049130.mRNA.1
Sc_chrXV	A81062	CDS	286316	286921	.	-	0	ID=A81062_G0049130.mRNA.1.CDS.1;Name=A81062_G0049130.mRNA.1.CDS.1;Parent=A81062_G0049130.mRNA.1
Sc_chrXV	A81062	gene	287134	287871	.	-	.	ID=A81062_G0049140;Name=YOL028C
Sc_chrXV	A81062	mRNA	287134	287871	.	-	.	ID=A81062_G0049140.mRNA.1;Name=A81062_G0049140.mRNA.1;Parent=A81062_G0049140
Sc_chrXV	A81062	exon	287134	287871	.	-	.	ID=A81062_G0049140.mRNA.1.exon.1;Name=A81062_G0049140.mRNA.1.exon.1;Parent=A81062_G0049140.mRNA.1
Sc_chrXV	A81062	CDS	287134	287871	.	-	0	ID=A81062_G0049140.mRNA.1.CDS.1;Name=A81062_G0049140.mRNA.1.CDS.1;Parent=A81062_G0049140.mRNA.1
Sc_chrXV	A81062	gene	288504	290225	.	-	.	ID=A81062_G0049150;Name=YOL027C
Sc_chrXV	A81062	mRNA	288504	290225	.	-	.	ID=A81062_G0049150.mRNA.1;Name=A81062_G0049150.mRNA.1;Parent=A81062_G0049150
Sc_chrXV	A81062	exon	288504	290225	.	-	.	ID=A81062_G0049150.mRNA.1.exon.1;Name=A81062_G0049150.mRNA.1.exon.1;Parent=A81062_G0049150.mRNA.1
Sc_chrXV	A81062	CDS	288504	290225	.	-	0	ID=A81062_G0049150.mRNA.1.CDS.1;Name=A81062_G0049150.mRNA.1.CDS.1;Parent=A81062_G0049150.mRNA.1
Sc_chrXV	A81062	gene	290513	290854	.	-	.	ID=A81062_G0049160;Name=YOL026C
Sc_chrXV	A81062	mRNA	290513	290854	.	-	.	ID=A81062_G0049160.mRNA.1;Name=A81062_G0049160.mRNA.1;Parent=A81062_G0049160
Sc_chrXV	A81062	exon	290513	290854	.	-	.	ID=A81062_G0049160.mRNA.1.exon.1;Name=A81062_G0049160.mRNA.1.exon.1;Parent=A81062_G0049160.mRNA.1
Sc_chrXV	A81062	CDS	290513	290854	.	-	0	ID=A81062_G0049160.mRNA.1.CDS.1;Name=A81062_G0049160.mRNA.1.CDS.1;Parent=A81062_G0049160.mRNA.1
Sc_chrXV	A81062	tRNA	291174	291274	.	+	.	ID=tRNA:Sc_chrXV:291174-291274:+;Name=tRNA:Sc_chrXV:291174-291274:+
Sc_chrXV	A81062	gene	291458	293440	.	+	.	ID=A81062_G0049170;Name=YOL025W
Sc_chrXV	A81062	mRNA	291458	293440	.	+	.	ID=A81062_G0049170.mRNA.1;Name=A81062_G0049170.mRNA.1;Parent=A81062_G0049170
Sc_chrXV	A81062	exon	291458	293440	.	+	.	ID=A81062_G0049170.mRNA.1.exon.1;Name=A81062_G0049170.mRNA.1.exon.1;Parent=A81062_G0049170.mRNA.1
Sc_chrXV	A81062	CDS	291458	293440	.	+	0	ID=A81062_G0049170.mRNA.1.CDS.1;Name=A81062_G0049170.mRNA.1.CDS.1;Parent=A81062_G0049170.mRNA.1
Sc_chrXV	A81062	gene	293587	294105	.	+	.	ID=A81062_G0049180;Name=YOL024W
Sc_chrXV	A81062	mRNA	293587	294105	.	+	.	ID=A81062_G0049180.mRNA.1;Name=A81062_G0049180.mRNA.1;Parent=A81062_G0049180
Sc_chrXV	A81062	exon	293587	294105	.	+	.	ID=A81062_G0049180.mRNA.1.exon.1;Name=A81062_G0049180.mRNA.1.exon.1;Parent=A81062_G0049180.mRNA.1
Sc_chrXV	A81062	CDS	293587	294105	.	+	0	ID=A81062_G0049180.mRNA.1.CDS.1;Name=A81062_G0049180.mRNA.1.CDS.1;Parent=A81062_G0049180.mRNA.1
Sc_chrXV	A81062	gene	294557	296587	.	+	.	ID=A81062_G0049190;Name=YOL023W
Sc_chrXV	A81062	mRNA	294557	296587	.	+	.	ID=A81062_G0049190.mRNA.1;Name=A81062_G0049190.mRNA.1;Parent=A81062_G0049190
Sc_chrXV	A81062	exon	294557	296587	.	+	.	ID=A81062_G0049190.mRNA.1.exon.1;Name=A81062_G0049190.mRNA.1.exon.1;Parent=A81062_G0049190.mRNA.1
Sc_chrXV	A81062	CDS	294557	296587	.	+	0	ID=A81062_G0049190.mRNA.1.CDS.1;Name=A81062_G0049190.mRNA.1.CDS.1;Parent=A81062_G0049190.mRNA.1
Sc_chrXV	A81062	gene	296773	297999	.	-	.	ID=A81062_G0049200;Name=YOL022C
Sc_chrXV	A81062	mRNA	296773	297999	.	-	.	ID=A81062_G0049200.mRNA.1;Name=A81062_G0049200.mRNA.1;Parent=A81062_G0049200
Sc_chrXV	A81062	exon	296773	297999	.	-	.	ID=A81062_G0049200.mRNA.1.exon.1;Name=A81062_G0049200.mRNA.1.exon.1;Parent=A81062_G0049200.mRNA.1
Sc_chrXV	A81062	CDS	296773	297999	.	-	0	ID=A81062_G0049200.mRNA.1.CDS.1;Name=A81062_G0049200.mRNA.1.CDS.1;Parent=A81062_G0049200.mRNA.1
Sc_chrXV	A81062	tRNA	298665	298735	.	+	.	ID=tRNA:Sc_chrXV:298665-298735:+;Name=tRNA:Sc_chrXV:298665-298735:+
Sc_chrXV	A81062	gene	298922	301927	.	-	.	ID=A81062_G0049210;Name=YOL021C
Sc_chrXV	A81062	mRNA	298922	301927	.	-	.	ID=A81062_G0049210.mRNA.1;Name=A81062_G0049210.mRNA.1;Parent=A81062_G0049210
Sc_chrXV	A81062	exon	298922	301927	.	-	.	ID=A81062_G0049210.mRNA.1.exon.1;Name=A81062_G0049210.mRNA.1.exon.1;Parent=A81062_G0049210.mRNA.1
Sc_chrXV	A81062	CDS	298922	301927	.	-	0	ID=A81062_G0049210.mRNA.1.CDS.1;Name=A81062_G0049210.mRNA.1.CDS.1;Parent=A81062_G0049210.mRNA.1
Sc_chrXV	A81062	gene	302673	304451	.	+	.	ID=A81062_G0049220;Name=YOL020W
Sc_chrXV	A81062	mRNA	302673	304451	.	+	.	ID=A81062_G0049220.mRNA.1;Name=A81062_G0049220.mRNA.1;Parent=A81062_G0049220
Sc_chrXV	A81062	exon	302673	304451	.	+	.	ID=A81062_G0049220.mRNA.1.exon.1;Name=A81062_G0049220.mRNA.1.exon.1;Parent=A81062_G0049220.mRNA.1
Sc_chrXV	A81062	CDS	302673	304451	.	+	0	ID=A81062_G0049220.mRNA.1.CDS.1;Name=A81062_G0049220.mRNA.1.CDS.1;Parent=A81062_G0049220.mRNA.1
Sc_chrXV	A81062	tRNA	304693	304781	.	+	.	ID=tRNA:Sc_chrXV:304693-304781:+;Name=tRNA:Sc_chrXV:304693-304781:+
Sc_chrXV	A81062	gene	304921	305073	.	+	.	ID=A81062_G0049230;Name=YOL019W-A
Sc_chrXV	A81062	mRNA	304921	305073	.	+	.	ID=A81062_G0049230.mRNA.1;Name=A81062_G0049230.mRNA.1;Parent=A81062_G0049230
Sc_chrXV	A81062	exon	304921	305073	.	+	.	ID=A81062_G0049230.mRNA.1.exon.1;Name=A81062_G0049230.mRNA.1.exon.1;Parent=A81062_G0049230.mRNA.1
Sc_chrXV	A81062	CDS	304921	305073	.	+	0	ID=A81062_G0049230.mRNA.1.CDS.1;Name=A81062_G0049230.mRNA.1.CDS.1;Parent=A81062_G0049230.mRNA.1
Sc_chrXV	A81062	gene	305399	307054	.	+	.	ID=A81062_G0049240;Name=YOL019W
Sc_chrXV	A81062	mRNA	305399	307054	.	+	.	ID=A81062_G0049240.mRNA.1;Name=A81062_G0049240.mRNA.1;Parent=A81062_G0049240
Sc_chrXV	A81062	exon	305399	307054	.	+	.	ID=A81062_G0049240.mRNA.1.exon.1;Name=A81062_G0049240.mRNA.1.exon.1;Parent=A81062_G0049240.mRNA.1
Sc_chrXV	A81062	CDS	305399	307054	.	+	0	ID=A81062_G0049240.mRNA.1.CDS.1;Name=A81062_G0049240.mRNA.1.CDS.1;Parent=A81062_G0049240.mRNA.1
Sc_chrXV	A81062	gene	307380	308573	.	-	.	ID=A81062_G0049250;Name=YOL018C
Sc_chrXV	A81062	mRNA	307380	308573	.	-	.	ID=A81062_G0049250.mRNA.1;Name=A81062_G0049250.mRNA.1;Parent=A81062_G0049250
Sc_chrXV	A81062	exon	307380	308573	.	-	.	ID=A81062_G0049250.mRNA.1.exon.1;Name=A81062_G0049250.mRNA.1.exon.1;Parent=A81062_G0049250.mRNA.1
Sc_chrXV	A81062	CDS	307380	308573	.	-	0	ID=A81062_G0049250.mRNA.1.CDS.1;Name=A81062_G0049250.mRNA.1.CDS.1;Parent=A81062_G0049250.mRNA.1
Sc_chrXV	A81062	gene	309026	311170	.	+	.	ID=A81062_G0049260;Name=YOL017W
Sc_chrXV	A81062	mRNA	309026	311170	.	+	.	ID=A81062_G0049260.mRNA.1;Name=A81062_G0049260.mRNA.1;Parent=A81062_G0049260
Sc_chrXV	A81062	exon	309026	311170	.	+	.	ID=A81062_G0049260.mRNA.1.exon.1;Name=A81062_G0049260.mRNA.1.exon.1;Parent=A81062_G0049260.mRNA.1
Sc_chrXV	A81062	CDS	309026	311170	.	+	0	ID=A81062_G0049260.mRNA.1.CDS.1;Name=A81062_G0049260.mRNA.1.CDS.1;Parent=A81062_G0049260.mRNA.1
Sc_chrXV	A81062	gene	311274	312617	.	-	.	ID=A81062_G0049270;Name=YOL016C
Sc_chrXV	A81062	mRNA	311274	312617	.	-	.	ID=A81062_G0049270.mRNA.1;Name=A81062_G0049270.mRNA.1;Parent=A81062_G0049270
Sc_chrXV	A81062	exon	311274	312617	.	-	.	ID=A81062_G0049270.mRNA.1.exon.1;Name=A81062_G0049270.mRNA.1.exon.1;Parent=A81062_G0049270.mRNA.1
Sc_chrXV	A81062	CDS	311274	312617	.	-	0	ID=A81062_G0049270.mRNA.1.CDS.1;Name=A81062_G0049270.mRNA.1.CDS.1;Parent=A81062_G0049270.mRNA.1
Sc_chrXV	A81062	gene	313574	315334	.	+	.	ID=A81062_G0049280;Name=YOL015W
Sc_chrXV	A81062	mRNA	313574	315334	.	+	.	ID=A81062_G0049280.mRNA.1;Name=A81062_G0049280.mRNA.1;Parent=A81062_G0049280
Sc_chrXV	A81062	exon	313574	315334	.	+	.	ID=A81062_G0049280.mRNA.1.exon.1;Name=A81062_G0049280.mRNA.1.exon.1;Parent=A81062_G0049280.mRNA.1
Sc_chrXV	A81062	CDS	313574	315334	.	+	0	ID=A81062_G0049280.mRNA.1.CDS.1;Name=A81062_G0049280.mRNA.1.CDS.1;Parent=A81062_G0049280.mRNA.1
Sc_chrXV	A81062	gene	316219	316563	.	+	.	ID=A81062_G0049290;Name=YOL014W
Sc_chrXV	A81062	mRNA	316219	316563	.	+	.	ID=A81062_G0049290.mRNA.1;Name=A81062_G0049290.mRNA.1;Parent=A81062_G0049290
Sc_chrXV	A81062	exon	316219	316563	.	+	.	ID=A81062_G0049290.mRNA.1.exon.1;Name=A81062_G0049290.mRNA.1.exon.1;Parent=A81062_G0049290.mRNA.1
Sc_chrXV	A81062	CDS	316219	316563	.	+	0	ID=A81062_G0049290.mRNA.1.CDS.1;Name=A81062_G0049290.mRNA.1.CDS.1;Parent=A81062_G0049290.mRNA.1
Sc_chrXV	A81062	TY1/TY2_soloLTR	317177	317503	.	-	.	ID=TY1/TY2_soloLTR:Sc_chrXV:317177-317503:-;Name=TY1/TY2_soloLTR:Sc_chrXV:317177-317503:-
Sc_chrXV	A81062	tRNA	317591	317692	.	+	.	ID=tRNA:Sc_chrXV:317591-317692:+;Name=tRNA:Sc_chrXV:317591-317692:+
Sc_chrXV	A81062	gene	317872	319527	.	-	.	ID=A81062_G0049300;Name=YOL013C
Sc_chrXV	A81062	mRNA	317872	319527	.	-	.	ID=A81062_G0049300.mRNA.1;Name=A81062_G0049300.mRNA.1;Parent=A81062_G0049300
Sc_chrXV	A81062	exon	317872	319527	.	-	.	ID=A81062_G0049300.mRNA.1.exon.1;Name=A81062_G0049300.mRNA.1.exon.1;Parent=A81062_G0049300.mRNA.1
Sc_chrXV	A81062	CDS	317872	319527	.	-	0	ID=A81062_G0049300.mRNA.1.CDS.1;Name=A81062_G0049300.mRNA.1.CDS.1;Parent=A81062_G0049300.mRNA.1
Sc_chrXV	A81062	gene	320072	320476	.	-	.	ID=A81062_G0049310;Name=YOL012C
Sc_chrXV	A81062	mRNA	320072	320476	.	-	.	ID=A81062_G0049310.mRNA.1;Name=A81062_G0049310.mRNA.1;Parent=A81062_G0049310
Sc_chrXV	A81062	exon	320072	320476	.	-	.	ID=A81062_G0049310.mRNA.1.exon.1;Name=A81062_G0049310.mRNA.1.exon.1;Parent=A81062_G0049310.mRNA.1
Sc_chrXV	A81062	CDS	320072	320476	.	-	0	ID=A81062_G0049310.mRNA.1.CDS.1;Name=A81062_G0049310.mRNA.1.CDS.1;Parent=A81062_G0049310.mRNA.1
Sc_chrXV	A81062	gene	321842	323902	.	+	.	ID=A81062_G0049320;Name=YOL011W
Sc_chrXV	A81062	mRNA	321842	323902	.	+	.	ID=A81062_G0049320.mRNA.1;Name=A81062_G0049320.mRNA.1;Parent=A81062_G0049320
Sc_chrXV	A81062	exon	321842	323902	.	+	.	ID=A81062_G0049320.mRNA.1.exon.1;Name=A81062_G0049320.mRNA.1.exon.1;Parent=A81062_G0049320.mRNA.1
Sc_chrXV	A81062	CDS	321842	323902	.	+	0	ID=A81062_G0049320.mRNA.1.CDS.1;Name=A81062_G0049320.mRNA.1.CDS.1;Parent=A81062_G0049320.mRNA.1
Sc_chrXV	A81062	gene	324431	325534	.	+	.	ID=A81062_G0049330;Name=YOL010W
Sc_chrXV	A81062	mRNA	324431	325534	.	+	.	ID=A81062_G0049330.mRNA.1;Name=A81062_G0049330.mRNA.1;Parent=A81062_G0049330
Sc_chrXV	A81062	exon	324431	325534	.	+	.	ID=A81062_G0049330.mRNA.1.exon.1;Name=A81062_G0049330.mRNA.1.exon.1;Parent=A81062_G0049330.mRNA.1
Sc_chrXV	A81062	CDS	324431	325534	.	+	0	ID=A81062_G0049330.mRNA.1.CDS.1;Name=A81062_G0049330.mRNA.1.CDS.1;Parent=A81062_G0049330.mRNA.1
Sc_chrXV	A81062	gene	325819	326634	.	-	.	ID=A81062_G0049340;Name=YOL009C
Sc_chrXV	A81062	mRNA	325819	326634	.	-	.	ID=A81062_G0049340.mRNA.1;Name=A81062_G0049340.mRNA.1;Parent=A81062_G0049340
Sc_chrXV	A81062	exon	325819	326634	.	-	.	ID=A81062_G0049340.mRNA.1.exon.1;Name=A81062_G0049340.mRNA.1.exon.1;Parent=A81062_G0049340.mRNA.1
Sc_chrXV	A81062	CDS	325819	326634	.	-	0	ID=A81062_G0049340.mRNA.1.CDS.1;Name=A81062_G0049340.mRNA.1.CDS.1;Parent=A81062_G0049340.mRNA.1
Sc_chrXV	A81062	gene	326807	327430	.	+	.	ID=A81062_G0049350;Name=YOL008W
Sc_chrXV	A81062	mRNA	326807	327430	.	+	.	ID=A81062_G0049350.mRNA.1;Name=A81062_G0049350.mRNA.1;Parent=A81062_G0049350
Sc_chrXV	A81062	exon	326807	327430	.	+	.	ID=A81062_G0049350.mRNA.1.exon.1;Name=A81062_G0049350.mRNA.1.exon.1;Parent=A81062_G0049350.mRNA.1
Sc_chrXV	A81062	CDS	326807	327430	.	+	0	ID=A81062_G0049350.mRNA.1.CDS.1;Name=A81062_G0049350.mRNA.1.CDS.1;Parent=A81062_G0049350.mRNA.1
Sc_chrXV	A81062	gene	327837	328862	.	-	.	ID=A81062_G0049360;Name=YOL007C
Sc_chrXV	A81062	mRNA	327837	328862	.	-	.	ID=A81062_G0049360.mRNA.1;Name=A81062_G0049360.mRNA.1;Parent=A81062_G0049360
Sc_chrXV	A81062	exon	327837	328862	.	-	.	ID=A81062_G0049360.mRNA.1.exon.1;Name=A81062_G0049360.mRNA.1.exon.1;Parent=A81062_G0049360.mRNA.1
Sc_chrXV	A81062	CDS	327837	328862	.	-	0	ID=A81062_G0049360.mRNA.1.CDS.1;Name=A81062_G0049360.mRNA.1.CDS.1;Parent=A81062_G0049360.mRNA.1
Sc_chrXV	A81062	gene	329573	331882	.	-	.	ID=A81062_G0049370;Name=YOL006C
Sc_chrXV	A81062	mRNA	329573	331882	.	-	.	ID=A81062_G0049370.mRNA.1;Name=A81062_G0049370.mRNA.1;Parent=A81062_G0049370
Sc_chrXV	A81062	exon	329573	331882	.	-	.	ID=A81062_G0049370.mRNA.1.exon.1;Name=A81062_G0049370.mRNA.1.exon.1;Parent=A81062_G0049370.mRNA.1
Sc_chrXV	A81062	CDS	329573	331882	.	-	0	ID=A81062_G0049370.mRNA.1.CDS.1;Name=A81062_G0049370.mRNA.1.CDS.1;Parent=A81062_G0049370.mRNA.1
Sc_chrXV	A81062	gene	332311	332673	.	-	.	ID=A81062_G0049380;Name=YOL005C
Sc_chrXV	A81062	mRNA	332311	332673	.	-	.	ID=A81062_G0049380.mRNA.1;Name=A81062_G0049380.mRNA.1;Parent=A81062_G0049380
Sc_chrXV	A81062	exon	332311	332673	.	-	.	ID=A81062_G0049380.mRNA.1.exon.1;Name=A81062_G0049380.mRNA.1.exon.1;Parent=A81062_G0049380.mRNA.1
Sc_chrXV	A81062	CDS	332311	332673	.	-	0	ID=A81062_G0049380.mRNA.1.CDS.1;Name=A81062_G0049380.mRNA.1.CDS.1;Parent=A81062_G0049380.mRNA.1
Sc_chrXV	A81062	gene	333436	338052	.	+	.	ID=A81062_G0049390;Name=YOL004W
Sc_chrXV	A81062	mRNA	333436	338052	.	+	.	ID=A81062_G0049390.mRNA.1;Name=A81062_G0049390.mRNA.1;Parent=A81062_G0049390
Sc_chrXV	A81062	exon	333436	338052	.	+	.	ID=A81062_G0049390.mRNA.1.exon.1;Name=A81062_G0049390.mRNA.1.exon.1;Parent=A81062_G0049390.mRNA.1
Sc_chrXV	A81062	CDS	333436	338052	.	+	0	ID=A81062_G0049390.mRNA.1.CDS.1;Name=A81062_G0049390.mRNA.1.CDS.1;Parent=A81062_G0049390.mRNA.1
Sc_chrXV	A81062	gene	338362	339498	.	-	.	ID=A81062_G0049400;Name=YOL003C
Sc_chrXV	A81062	mRNA	338362	339498	.	-	.	ID=A81062_G0049400.mRNA.1;Name=A81062_G0049400.mRNA.1;Parent=A81062_G0049400
Sc_chrXV	A81062	exon	338362	339498	.	-	.	ID=A81062_G0049400.mRNA.1.exon.1;Name=A81062_G0049400.mRNA.1.exon.1;Parent=A81062_G0049400.mRNA.1
Sc_chrXV	A81062	CDS	338362	339498	.	-	0	ID=A81062_G0049400.mRNA.1.CDS.1;Name=A81062_G0049400.mRNA.1.CDS.1;Parent=A81062_G0049400.mRNA.1
Sc_chrXV	A81062	gene	339915	340898	.	-	.	ID=A81062_G0049410;Name=YOL002C
Sc_chrXV	A81062	mRNA	339915	340898	.	-	.	ID=A81062_G0049410.mRNA.1;Name=A81062_G0049410.mRNA.1;Parent=A81062_G0049410
Sc_chrXV	A81062	exon	339915	340898	.	-	.	ID=A81062_G0049410.mRNA.1.exon.1;Name=A81062_G0049410.mRNA.1.exon.1;Parent=A81062_G0049410.mRNA.1
Sc_chrXV	A81062	CDS	339915	340898	.	-	0	ID=A81062_G0049410.mRNA.1.CDS.1;Name=A81062_G0049410.mRNA.1.CDS.1;Parent=A81062_G0049410.mRNA.1
Sc_chrXV	A81062	gene	341752	342633	.	+	.	ID=A81062_G0049420;Name=YOL001W
Sc_chrXV	A81062	mRNA	341752	342633	.	+	.	ID=A81062_G0049420.mRNA.1;Name=A81062_G0049420.mRNA.1;Parent=A81062_G0049420
Sc_chrXV	A81062	exon	341752	342633	.	+	.	ID=A81062_G0049420.mRNA.1.exon.1;Name=A81062_G0049420.mRNA.1.exon.1;Parent=A81062_G0049420.mRNA.1
Sc_chrXV	A81062	CDS	341752	342633	.	+	0	ID=A81062_G0049420.mRNA.1.CDS.1;Name=A81062_G0049420.mRNA.1.CDS.1;Parent=A81062_G0049420.mRNA.1
Sc_chrXV	A81062	centromere	343099	343165	.	-	.	ID=CEN15;Name=CEN15
Sc_chrXV	A81062	gene	343317	345518	.	+	.	ID=A81062_G0049430;Name=YOR001W
Sc_chrXV	A81062	mRNA	343317	345518	.	+	.	ID=A81062_G0049430.mRNA.1;Name=A81062_G0049430.mRNA.1;Parent=A81062_G0049430
Sc_chrXV	A81062	exon	343317	345518	.	+	.	ID=A81062_G0049430.mRNA.1.exon.1;Name=A81062_G0049430.mRNA.1.exon.1;Parent=A81062_G0049430.mRNA.1
Sc_chrXV	A81062	CDS	343317	345518	.	+	0	ID=A81062_G0049430.mRNA.1.CDS.1;Name=A81062_G0049430.mRNA.1.CDS.1;Parent=A81062_G0049430.mRNA.1
Sc_chrXV	A81062	gene	345902	347536	.	+	.	ID=A81062_G0049440;Name=YOR002W
Sc_chrXV	A81062	mRNA	345902	347536	.	+	.	ID=A81062_G0049440.mRNA.1;Name=A81062_G0049440.mRNA.1;Parent=A81062_G0049440
Sc_chrXV	A81062	exon	345902	347536	.	+	.	ID=A81062_G0049440.mRNA.1.exon.1;Name=A81062_G0049440.mRNA.1.exon.1;Parent=A81062_G0049440.mRNA.1
Sc_chrXV	A81062	CDS	345902	347536	.	+	0	ID=A81062_G0049440.mRNA.1.CDS.1;Name=A81062_G0049440.mRNA.1.CDS.1;Parent=A81062_G0049440.mRNA.1
Sc_chrXV	A81062	gene	347943	349379	.	+	.	ID=A81062_G0049450;Name=YOR003W
Sc_chrXV	A81062	mRNA	347943	349379	.	+	.	ID=A81062_G0049450.mRNA.1;Name=A81062_G0049450.mRNA.1;Parent=A81062_G0049450
Sc_chrXV	A81062	exon	347943	349379	.	+	.	ID=A81062_G0049450.mRNA.1.exon.1;Name=A81062_G0049450.mRNA.1.exon.1;Parent=A81062_G0049450.mRNA.1
Sc_chrXV	A81062	CDS	347943	349379	.	+	0	ID=A81062_G0049450.mRNA.1.CDS.1;Name=A81062_G0049450.mRNA.1.CDS.1;Parent=A81062_G0049450.mRNA.1
Sc_chrXV	A81062	gene	350078	350842	.	+	.	ID=A81062_G0049460;Name=YOR004W
Sc_chrXV	A81062	mRNA	350078	350842	.	+	.	ID=A81062_G0049460.mRNA.1;Name=A81062_G0049460.mRNA.1;Parent=A81062_G0049460
Sc_chrXV	A81062	exon	350078	350842	.	+	.	ID=A81062_G0049460.mRNA.1.exon.1;Name=A81062_G0049460.mRNA.1.exon.1;Parent=A81062_G0049460.mRNA.1
Sc_chrXV	A81062	CDS	350078	350842	.	+	0	ID=A81062_G0049460.mRNA.1.CDS.1;Name=A81062_G0049460.mRNA.1.CDS.1;Parent=A81062_G0049460.mRNA.1
Sc_chrXV	A81062	gene	350995	353829	.	-	.	ID=A81062_G0049470;Name=YOR005C
Sc_chrXV	A81062	mRNA	350995	353829	.	-	.	ID=A81062_G0049470.mRNA.1;Name=A81062_G0049470.mRNA.1;Parent=A81062_G0049470
Sc_chrXV	A81062	exon	350995	353829	.	-	.	ID=A81062_G0049470.mRNA.1.exon.1;Name=A81062_G0049470.mRNA.1.exon.1;Parent=A81062_G0049470.mRNA.1
Sc_chrXV	A81062	CDS	350995	353829	.	-	0	ID=A81062_G0049470.mRNA.1.CDS.1;Name=A81062_G0049470.mRNA.1.CDS.1;Parent=A81062_G0049470.mRNA.1
Sc_chrXV	A81062	gene	354166	355107	.	-	.	ID=A81062_G0049480;Name=YOR006C
Sc_chrXV	A81062	mRNA	354166	355107	.	-	.	ID=A81062_G0049480.mRNA.1;Name=A81062_G0049480.mRNA.1;Parent=A81062_G0049480
Sc_chrXV	A81062	exon	354166	355107	.	-	.	ID=A81062_G0049480.mRNA.1.exon.1;Name=A81062_G0049480.mRNA.1.exon.1;Parent=A81062_G0049480.mRNA.1
Sc_chrXV	A81062	CDS	354166	355107	.	-	0	ID=A81062_G0049480.mRNA.1.CDS.1;Name=A81062_G0049480.mRNA.1.CDS.1;Parent=A81062_G0049480.mRNA.1
Sc_chrXV	A81062	gene	355424	356464	.	-	.	ID=A81062_G0049490;Name=YOR007C
Sc_chrXV	A81062	mRNA	355424	356464	.	-	.	ID=A81062_G0049490.mRNA.1;Name=A81062_G0049490.mRNA.1;Parent=A81062_G0049490
Sc_chrXV	A81062	exon	355424	356464	.	-	.	ID=A81062_G0049490.mRNA.1.exon.1;Name=A81062_G0049490.mRNA.1.exon.1;Parent=A81062_G0049490.mRNA.1
Sc_chrXV	A81062	CDS	355424	356464	.	-	0	ID=A81062_G0049490.mRNA.1.CDS.1;Name=A81062_G0049490.mRNA.1.CDS.1;Parent=A81062_G0049490.mRNA.1
Sc_chrXV	A81062	tRNA	356787	356859	.	-	.	ID=tRNA:Sc_chrXV:356787-356859:-;Name=tRNA:Sc_chrXV:356787-356859:-
Sc_chrXV	A81062	TY1/TY2_soloLTR	357181	357388	.	-	.	ID=TY1/TY2_soloLTR:Sc_chrXV:357181-357388:-;Name=TY1/TY2_soloLTR:Sc_chrXV:357181-357388:-
Sc_chrXV	A81062	gene	357768	358904	.	-	.	ID=A81062_G0049500;Name=YOR008C
Sc_chrXV	A81062	mRNA	357768	358904	.	-	.	ID=A81062_G0049500.mRNA.1;Name=A81062_G0049500.mRNA.1;Parent=A81062_G0049500
Sc_chrXV	A81062	exon	357768	358904	.	-	.	ID=A81062_G0049500.mRNA.1.exon.1;Name=A81062_G0049500.mRNA.1.exon.1;Parent=A81062_G0049500.mRNA.1
Sc_chrXV	A81062	CDS	357768	358904	.	-	0	ID=A81062_G0049500.mRNA.1.CDS.1;Name=A81062_G0049500.mRNA.1.CDS.1;Parent=A81062_G0049500.mRNA.1
Sc_chrXV	A81062	gene	359347	359571	.	-	.	ID=A81062_G0049510;Name=YOR008C-A
Sc_chrXV	A81062	mRNA	359347	359571	.	-	.	ID=A81062_G0049510.mRNA.1;Name=A81062_G0049510.mRNA.1;Parent=A81062_G0049510
Sc_chrXV	A81062	exon	359347	359571	.	-	.	ID=A81062_G0049510.mRNA.1.exon.1;Name=A81062_G0049510.mRNA.1.exon.1;Parent=A81062_G0049510.mRNA.1
Sc_chrXV	A81062	CDS	359347	359571	.	-	0	ID=A81062_G0049510.mRNA.1.CDS.1;Name=A81062_G0049510.mRNA.1.CDS.1;Parent=A81062_G0049510.mRNA.1
Sc_chrXV	A81062	gene	360827	362323	.	+	.	ID=A81062_G0049520;Name=A81062_G0049520
Sc_chrXV	A81062	mRNA	360827	362323	.	+	.	ID=A81062_G0049520.mRNA.1;Name=A81062_G0049520.mRNA.1;Parent=A81062_G0049520
Sc_chrXV	A81062	exon	360827	361119	.	+	.	ID=A81062_G0049520.mRNA.1.exon.1;Name=A81062_G0049520.mRNA.1.exon.1;Parent=A81062_G0049520.mRNA.1
Sc_chrXV	A81062	exon	361654	362323	.	+	.	ID=A81062_G0049520.mRNA.1.exon.2;Name=A81062_G0049520.mRNA.1.exon.2;Parent=A81062_G0049520.mRNA.1
Sc_chrXV	A81062	CDS	360827	361119	.	+	0	ID=A81062_G0049520.mRNA.1.CDS.1;Name=A81062_G0049520.mRNA.1.CDS.1;Parent=A81062_G0049520.mRNA.1
Sc_chrXV	A81062	CDS	361654	362323	.	+	1	ID=A81062_G0049520.mRNA.1.CDS.2;Name=A81062_G0049520.mRNA.1.CDS.2;Parent=A81062_G0049520.mRNA.1
Sc_chrXV	A81062	gene	362721	363476	.	-	.	ID=A81062_G0049530;Name=YOR010C
Sc_chrXV	A81062	mRNA	362721	363476	.	-	.	ID=A81062_G0049530.mRNA.1;Name=A81062_G0049530.mRNA.1;Parent=A81062_G0049530
Sc_chrXV	A81062	exon	362721	363476	.	-	.	ID=A81062_G0049530.mRNA.1.exon.1;Name=A81062_G0049530.mRNA.1.exon.1;Parent=A81062_G0049530.mRNA.1
Sc_chrXV	A81062	CDS	362721	363476	.	-	0	ID=A81062_G0049530.mRNA.1.CDS.1;Name=A81062_G0049530.mRNA.1.CDS.1;Parent=A81062_G0049530.mRNA.1
Sc_chrXV	A81062	gene	366204	370388	.	+	.	ID=A81062_G0049540;Name=YOR011W
Sc_chrXV	A81062	mRNA	366204	370388	.	+	.	ID=A81062_G0049540.mRNA.1;Name=A81062_G0049540.mRNA.1;Parent=A81062_G0049540
Sc_chrXV	A81062	exon	366204	370388	.	+	.	ID=A81062_G0049540.mRNA.1.exon.1;Name=A81062_G0049540.mRNA.1.exon.1;Parent=A81062_G0049540.mRNA.1
Sc_chrXV	A81062	CDS	366204	370388	.	+	0	ID=A81062_G0049540.mRNA.1.CDS.1;Name=A81062_G0049540.mRNA.1.CDS.1;Parent=A81062_G0049540.mRNA.1
Sc_chrXV	A81062	tRNA	370566	370638	.	-	.	ID=tRNA:Sc_chrXV:370566-370638:-;Name=tRNA:Sc_chrXV:370566-370638:-
Sc_chrXV	A81062	TY3_soloLTR	370654	370992	.	+	.	ID=TY3_soloLTR:Sc_chrXV:370654-370992:+;Name=TY3_soloLTR:Sc_chrXV:370654-370992:+
Sc_chrXV	A81062	TY1/TY2_soloLTR	371209	371482	.	+	.	ID=TY1/TY2_soloLTR:Sc_chrXV:371209-371482:+;Name=TY1/TY2_soloLTR:Sc_chrXV:371209-371482:+
Sc_chrXV	A81062	gene	372175	372381	.	+	.	ID=A81062_G0049550;Name=YOR011W-A
Sc_chrXV	A81062	mRNA	372175	372381	.	+	.	ID=A81062_G0049550.mRNA.1;Name=A81062_G0049550.mRNA.1;Parent=A81062_G0049550
Sc_chrXV	A81062	exon	372175	372381	.	+	.	ID=A81062_G0049550.mRNA.1.exon.1;Name=A81062_G0049550.mRNA.1.exon.1;Parent=A81062_G0049550.mRNA.1
Sc_chrXV	A81062	CDS	372175	372381	.	+	0	ID=A81062_G0049550.mRNA.1.CDS.1;Name=A81062_G0049550.mRNA.1.CDS.1;Parent=A81062_G0049550.mRNA.1
Sc_chrXV	A81062	gene	373066	373743	.	+	.	ID=A81062_G0049560;Name=YOR012W
Sc_chrXV	A81062	mRNA	373066	373743	.	+	.	ID=A81062_G0049560.mRNA.1;Name=A81062_G0049560.mRNA.1;Parent=A81062_G0049560
Sc_chrXV	A81062	exon	373066	373743	.	+	.	ID=A81062_G0049560.mRNA.1.exon.1;Name=A81062_G0049560.mRNA.1.exon.1;Parent=A81062_G0049560.mRNA.1
Sc_chrXV	A81062	CDS	373066	373743	.	+	0	ID=A81062_G0049560.mRNA.1.CDS.1;Name=A81062_G0049560.mRNA.1.CDS.1;Parent=A81062_G0049560.mRNA.1
Sc_chrXV	A81062	gene	374195	376468	.	+	.	ID=A81062_G0049570;Name=YOR014W
Sc_chrXV	A81062	mRNA	374195	376468	.	+	.	ID=A81062_G0049570.mRNA.1;Name=A81062_G0049570.mRNA.1;Parent=A81062_G0049570
Sc_chrXV	A81062	exon	374195	376468	.	+	.	ID=A81062_G0049570.mRNA.1.exon.1;Name=A81062_G0049570.mRNA.1.exon.1;Parent=A81062_G0049570.mRNA.1
Sc_chrXV	A81062	CDS	374195	376468	.	+	0	ID=A81062_G0049570.mRNA.1.CDS.1;Name=A81062_G0049570.mRNA.1.CDS.1;Parent=A81062_G0049570.mRNA.1
Sc_chrXV	A81062	gene	376982	377605	.	-	.	ID=A81062_G0049580;Name=YOR016C
Sc_chrXV	A81062	mRNA	376982	377605	.	-	.	ID=A81062_G0049580.mRNA.1;Name=A81062_G0049580.mRNA.1;Parent=A81062_G0049580
Sc_chrXV	A81062	exon	376982	377605	.	-	.	ID=A81062_G0049580.mRNA.1.exon.1;Name=A81062_G0049580.mRNA.1.exon.1;Parent=A81062_G0049580.mRNA.1
Sc_chrXV	A81062	CDS	376982	377605	.	-	0	ID=A81062_G0049580.mRNA.1.CDS.1;Name=A81062_G0049580.mRNA.1.CDS.1;Parent=A81062_G0049580.mRNA.1
Sc_chrXV	A81062	gene	377933	380335	.	+	.	ID=A81062_G0049590;Name=YOR017W
Sc_chrXV	A81062	mRNA	377933	380335	.	+	.	ID=A81062_G0049590.mRNA.1;Name=A81062_G0049590.mRNA.1;Parent=A81062_G0049590
Sc_chrXV	A81062	exon	377933	380335	.	+	.	ID=A81062_G0049590.mRNA.1.exon.1;Name=A81062_G0049590.mRNA.1.exon.1;Parent=A81062_G0049590.mRNA.1
Sc_chrXV	A81062	CDS	377933	380335	.	+	0	ID=A81062_G0049590.mRNA.1.CDS.1;Name=A81062_G0049590.mRNA.1.CDS.1;Parent=A81062_G0049590.mRNA.1
Sc_chrXV	A81062	gene	380890	383403	.	+	.	ID=A81062_G0049600;Name=YOR018W
Sc_chrXV	A81062	mRNA	380890	383403	.	+	.	ID=A81062_G0049600.mRNA.1;Name=A81062_G0049600.mRNA.1;Parent=A81062_G0049600
Sc_chrXV	A81062	exon	380890	383403	.	+	.	ID=A81062_G0049600.mRNA.1.exon.1;Name=A81062_G0049600.mRNA.1.exon.1;Parent=A81062_G0049600.mRNA.1
Sc_chrXV	A81062	CDS	380890	383403	.	+	0	ID=A81062_G0049600.mRNA.1.CDS.1;Name=A81062_G0049600.mRNA.1.CDS.1;Parent=A81062_G0049600.mRNA.1
Sc_chrXV	A81062	gene	384650	386842	.	+	.	ID=A81062_G0049610;Name=YOR019W
Sc_chrXV	A81062	mRNA	384650	386842	.	+	.	ID=A81062_G0049610.mRNA.1;Name=A81062_G0049610.mRNA.1;Parent=A81062_G0049610
Sc_chrXV	A81062	exon	384650	386842	.	+	.	ID=A81062_G0049610.mRNA.1.exon.1;Name=A81062_G0049610.mRNA.1.exon.1;Parent=A81062_G0049610.mRNA.1
Sc_chrXV	A81062	CDS	384650	386842	.	+	0	ID=A81062_G0049610.mRNA.1.CDS.1;Name=A81062_G0049610.mRNA.1.CDS.1;Parent=A81062_G0049610.mRNA.1
Sc_chrXV	A81062	gene	387048	387368	.	-	.	ID=A81062_G0049620;Name=YOR020C
Sc_chrXV	A81062	mRNA	387048	387368	.	-	.	ID=A81062_G0049620.mRNA.1;Name=A81062_G0049620.mRNA.1;Parent=A81062_G0049620
Sc_chrXV	A81062	exon	387048	387368	.	-	.	ID=A81062_G0049620.mRNA.1.exon.1;Name=A81062_G0049620.mRNA.1.exon.1;Parent=A81062_G0049620.mRNA.1
Sc_chrXV	A81062	CDS	387048	387368	.	-	0	ID=A81062_G0049620.mRNA.1.CDS.1;Name=A81062_G0049620.mRNA.1.CDS.1;Parent=A81062_G0049620.mRNA.1
Sc_chrXV	A81062	gene	388211	388483	.	+	.	ID=A81062_G0049630;Name=YOR020W-A
Sc_chrXV	A81062	mRNA	388211	388483	.	+	.	ID=A81062_G0049630.mRNA.1;Name=A81062_G0049630.mRNA.1;Parent=A81062_G0049630
Sc_chrXV	A81062	exon	388211	388483	.	+	.	ID=A81062_G0049630.mRNA.1.exon.1;Name=A81062_G0049630.mRNA.1.exon.1;Parent=A81062_G0049630.mRNA.1
Sc_chrXV	A81062	CDS	388211	388483	.	+	0	ID=A81062_G0049630.mRNA.1.CDS.1;Name=A81062_G0049630.mRNA.1.CDS.1;Parent=A81062_G0049630.mRNA.1
Sc_chrXV	A81062	gene	389325	389966	.	-	.	ID=A81062_G0049640;Name=YOR021C
Sc_chrXV	A81062	mRNA	389325	389966	.	-	.	ID=A81062_G0049640.mRNA.1;Name=A81062_G0049640.mRNA.1;Parent=A81062_G0049640
Sc_chrXV	A81062	exon	389325	389966	.	-	.	ID=A81062_G0049640.mRNA.1.exon.1;Name=A81062_G0049640.mRNA.1.exon.1;Parent=A81062_G0049640.mRNA.1
Sc_chrXV	A81062	CDS	389325	389966	.	-	0	ID=A81062_G0049640.mRNA.1.CDS.1;Name=A81062_G0049640.mRNA.1.CDS.1;Parent=A81062_G0049640.mRNA.1
Sc_chrXV	A81062	gene	390237	394236	.	-	.	ID=A81062_G0049650;Name=A81062_G0049650
Sc_chrXV	A81062	mRNA	390237	394236	.	-	.	ID=A81062_G0049650.mRNA.1;Name=A81062_G0049650.mRNA.1;Parent=A81062_G0049650
Sc_chrXV	A81062	exon	390237	392400	.	-	.	ID=A81062_G0049650.mRNA.1.exon.2;Name=A81062_G0049650.mRNA.1.exon.2;Parent=A81062_G0049650.mRNA.1
Sc_chrXV	A81062	exon	392540	394236	.	-	.	ID=A81062_G0049650.mRNA.1.exon.1;Name=A81062_G0049650.mRNA.1.exon.1;Parent=A81062_G0049650.mRNA.1
Sc_chrXV	A81062	CDS	390237	392400	.	-	1	ID=A81062_G0049650.mRNA.1.CDS.2;Name=A81062_G0049650.mRNA.1.CDS.2;Parent=A81062_G0049650.mRNA.1
Sc_chrXV	A81062	CDS	392540	394236	.	-	0	ID=A81062_G0049650.mRNA.1.CDS.1;Name=A81062_G0049650.mRNA.1.CDS.1;Parent=A81062_G0049650.mRNA.1
Sc_chrXV	A81062	gene	394746	396089	.	+	.	ID=A81062_G0049660;Name=YOR025W
Sc_chrXV	A81062	mRNA	394746	396089	.	+	.	ID=A81062_G0049660.mRNA.1;Name=A81062_G0049660.mRNA.1;Parent=A81062_G0049660
Sc_chrXV	A81062	exon	394746	396089	.	+	.	ID=A81062_G0049660.mRNA.1.exon.1;Name=A81062_G0049660.mRNA.1.exon.1;Parent=A81062_G0049660.mRNA.1
Sc_chrXV	A81062	CDS	394746	396089	.	+	0	ID=A81062_G0049660.mRNA.1.CDS.1;Name=A81062_G0049660.mRNA.1.CDS.1;Parent=A81062_G0049660.mRNA.1
Sc_chrXV	A81062	gene	396308	397333	.	+	.	ID=A81062_G0049670;Name=YOR026W
Sc_chrXV	A81062	mRNA	396308	397333	.	+	.	ID=A81062_G0049670.mRNA.1;Name=A81062_G0049670.mRNA.1;Parent=A81062_G0049670
Sc_chrXV	A81062	exon	396308	397333	.	+	.	ID=A81062_G0049670.mRNA.1.exon.1;Name=A81062_G0049670.mRNA.1.exon.1;Parent=A81062_G0049670.mRNA.1
Sc_chrXV	A81062	CDS	396308	397333	.	+	0	ID=A81062_G0049670.mRNA.1.CDS.1;Name=A81062_G0049670.mRNA.1.CDS.1;Parent=A81062_G0049670.mRNA.1
Sc_chrXV	A81062	gene	397581	399350	.	+	.	ID=A81062_G0049680;Name=YOR027W
Sc_chrXV	A81062	mRNA	397581	399350	.	+	.	ID=A81062_G0049680.mRNA.1;Name=A81062_G0049680.mRNA.1;Parent=A81062_G0049680
Sc_chrXV	A81062	exon	397581	399350	.	+	.	ID=A81062_G0049680.mRNA.1.exon.1;Name=A81062_G0049680.mRNA.1.exon.1;Parent=A81062_G0049680.mRNA.1
Sc_chrXV	A81062	CDS	397581	399350	.	+	0	ID=A81062_G0049680.mRNA.1.CDS.1;Name=A81062_G0049680.mRNA.1.CDS.1;Parent=A81062_G0049680.mRNA.1
Sc_chrXV	A81062	gene	400063	400950	.	-	.	ID=A81062_G0049690;Name=YOR028C
Sc_chrXV	A81062	mRNA	400063	400950	.	-	.	ID=A81062_G0049690.mRNA.1;Name=A81062_G0049690.mRNA.1;Parent=A81062_G0049690
Sc_chrXV	A81062	exon	400063	400950	.	-	.	ID=A81062_G0049690.mRNA.1.exon.1;Name=A81062_G0049690.mRNA.1.exon.1;Parent=A81062_G0049690.mRNA.1
Sc_chrXV	A81062	CDS	400063	400950	.	-	0	ID=A81062_G0049690.mRNA.1.CDS.1;Name=A81062_G0049690.mRNA.1.CDS.1;Parent=A81062_G0049690.mRNA.1
Sc_chrXV	A81062	gene	403480	405339	.	+	.	ID=A81062_G0049700;Name=YOR030W
Sc_chrXV	A81062	mRNA	403480	405339	.	+	.	ID=A81062_G0049700.mRNA.1;Name=A81062_G0049700.mRNA.1;Parent=A81062_G0049700
Sc_chrXV	A81062	exon	403480	405339	.	+	.	ID=A81062_G0049700.mRNA.1.exon.1;Name=A81062_G0049700.mRNA.1.exon.1;Parent=A81062_G0049700.mRNA.1
Sc_chrXV	A81062	CDS	403480	405339	.	+	0	ID=A81062_G0049700.mRNA.1.CDS.1;Name=A81062_G0049700.mRNA.1.CDS.1;Parent=A81062_G0049700.mRNA.1
Sc_chrXV	A81062	gene	405868	406077	.	+	.	ID=A81062_G0049710;Name=A81062_G0049710
Sc_chrXV	A81062	mRNA	405868	406077	.	+	.	ID=A81062_G0049710.mRNA.1;Name=A81062_G0049710.mRNA.1;Parent=A81062_G0049710
Sc_chrXV	A81062	exon	405868	406077	.	+	.	ID=A81062_G0049710.mRNA.1.exon.1;Name=A81062_G0049710.mRNA.1.exon.1;Parent=A81062_G0049710.mRNA.1
Sc_chrXV	A81062	CDS	405868	406077	.	+	0	ID=A81062_G0049710.mRNA.1.CDS.1;Name=A81062_G0049710.mRNA.1.CDS.1;Parent=A81062_G0049710.mRNA.1
Sc_chrXV	A81062	gene	406427	407731	.	-	.	ID=A81062_G0049720;Name=YOR032C
Sc_chrXV	A81062	mRNA	406427	407731	.	-	.	ID=A81062_G0049720.mRNA.1;Name=A81062_G0049720.mRNA.1;Parent=A81062_G0049720
Sc_chrXV	A81062	exon	406427	407731	.	-	.	ID=A81062_G0049720.mRNA.1.exon.1;Name=A81062_G0049720.mRNA.1.exon.1;Parent=A81062_G0049720.mRNA.1
Sc_chrXV	A81062	CDS	406427	407731	.	-	0	ID=A81062_G0049720.mRNA.1.CDS.1;Name=A81062_G0049720.mRNA.1.CDS.1;Parent=A81062_G0049720.mRNA.1
Sc_chrXV	A81062	gene	408833	409033	.	+	.	ID=A81062_G0049730;Name=YOR032W-A
Sc_chrXV	A81062	mRNA	408833	409033	.	+	.	ID=A81062_G0049730.mRNA.1;Name=A81062_G0049730.mRNA.1;Parent=A81062_G0049730
Sc_chrXV	A81062	exon	408833	409033	.	+	.	ID=A81062_G0049730.mRNA.1.exon.1;Name=A81062_G0049730.mRNA.1.exon.1;Parent=A81062_G0049730.mRNA.1
Sc_chrXV	A81062	CDS	408833	409033	.	+	0	ID=A81062_G0049730.mRNA.1.CDS.1;Name=A81062_G0049730.mRNA.1.CDS.1;Parent=A81062_G0049730.mRNA.1
Sc_chrXV	A81062	gene	409074	411182	.	-	.	ID=A81062_G0049740;Name=YOR033C
Sc_chrXV	A81062	mRNA	409074	411182	.	-	.	ID=A81062_G0049740.mRNA.1;Name=A81062_G0049740.mRNA.1;Parent=A81062_G0049740
Sc_chrXV	A81062	exon	409074	411182	.	-	.	ID=A81062_G0049740.mRNA.1.exon.1;Name=A81062_G0049740.mRNA.1.exon.1;Parent=A81062_G0049740.mRNA.1
Sc_chrXV	A81062	CDS	409074	411182	.	-	0	ID=A81062_G0049740.mRNA.1.CDS.1;Name=A81062_G0049740.mRNA.1.CDS.1;Parent=A81062_G0049740.mRNA.1
Sc_chrXV	A81062	gene	411497	413737	.	-	.	ID=A81062_G0049750;Name=YOR034C
Sc_chrXV	A81062	mRNA	411497	413737	.	-	.	ID=A81062_G0049750.mRNA.1;Name=A81062_G0049750.mRNA.1;Parent=A81062_G0049750
Sc_chrXV	A81062	exon	411497	413737	.	-	.	ID=A81062_G0049750.mRNA.1.exon.1;Name=A81062_G0049750.mRNA.1.exon.1;Parent=A81062_G0049750.mRNA.1
Sc_chrXV	A81062	CDS	411497	413737	.	-	0	ID=A81062_G0049750.mRNA.1.CDS.1;Name=A81062_G0049750.mRNA.1.CDS.1;Parent=A81062_G0049750.mRNA.1
Sc_chrXV	A81062	gene	414009	414326	.	-	.	ID=A81062_G0049760;Name=YOR034C-A
Sc_chrXV	A81062	mRNA	414009	414326	.	-	.	ID=A81062_G0049760.mRNA.1;Name=A81062_G0049760.mRNA.1;Parent=A81062_G0049760
Sc_chrXV	A81062	exon	414009	414326	.	-	.	ID=A81062_G0049760.mRNA.1.exon.1;Name=A81062_G0049760.mRNA.1.exon.1;Parent=A81062_G0049760.mRNA.1
Sc_chrXV	A81062	CDS	414009	414326	.	-	0	ID=A81062_G0049760.mRNA.1.CDS.1;Name=A81062_G0049760.mRNA.1.CDS.1;Parent=A81062_G0049760.mRNA.1
Sc_chrXV	A81062	gene	414393	416762	.	-	.	ID=A81062_G0049770;Name=YOR035C
Sc_chrXV	A81062	mRNA	414393	416762	.	-	.	ID=A81062_G0049770.mRNA.1;Name=A81062_G0049770.mRNA.1;Parent=A81062_G0049770
Sc_chrXV	A81062	exon	414393	416762	.	-	.	ID=A81062_G0049770.mRNA.1.exon.1;Name=A81062_G0049770.mRNA.1.exon.1;Parent=A81062_G0049770.mRNA.1
Sc_chrXV	A81062	CDS	414393	416762	.	-	0	ID=A81062_G0049770.mRNA.1.CDS.1;Name=A81062_G0049770.mRNA.1.CDS.1;Parent=A81062_G0049770.mRNA.1
Sc_chrXV	A81062	gene	417006	417872	.	+	.	ID=A81062_G0049780;Name=YOR036W
Sc_chrXV	A81062	mRNA	417006	417872	.	+	.	ID=A81062_G0049780.mRNA.1;Name=A81062_G0049780.mRNA.1;Parent=A81062_G0049780
Sc_chrXV	A81062	exon	417006	417872	.	+	.	ID=A81062_G0049780.mRNA.1.exon.1;Name=A81062_G0049780.mRNA.1.exon.1;Parent=A81062_G0049780.mRNA.1
Sc_chrXV	A81062	CDS	417006	417872	.	+	0	ID=A81062_G0049780.mRNA.1.CDS.1;Name=A81062_G0049780.mRNA.1.CDS.1;Parent=A81062_G0049780.mRNA.1
Sc_chrXV	A81062	gene	418099	419313	.	+	.	ID=A81062_G0049790;Name=YOR037W
Sc_chrXV	A81062	mRNA	418099	419313	.	+	.	ID=A81062_G0049790.mRNA.1;Name=A81062_G0049790.mRNA.1;Parent=A81062_G0049790
Sc_chrXV	A81062	exon	418099	419313	.	+	.	ID=A81062_G0049790.mRNA.1.exon.1;Name=A81062_G0049790.mRNA.1.exon.1;Parent=A81062_G0049790.mRNA.1
Sc_chrXV	A81062	CDS	418099	419313	.	+	0	ID=A81062_G0049790.mRNA.1.CDS.1;Name=A81062_G0049790.mRNA.1.CDS.1;Parent=A81062_G0049790.mRNA.1
Sc_chrXV	A81062	gene	419419	422046	.	-	.	ID=A81062_G0049800;Name=YOR038C
Sc_chrXV	A81062	mRNA	419419	422046	.	-	.	ID=A81062_G0049800.mRNA.1;Name=A81062_G0049800.mRNA.1;Parent=A81062_G0049800
Sc_chrXV	A81062	exon	419419	422046	.	-	.	ID=A81062_G0049800.mRNA.1.exon.1;Name=A81062_G0049800.mRNA.1.exon.1;Parent=A81062_G0049800.mRNA.1
Sc_chrXV	A81062	CDS	419419	422046	.	-	0	ID=A81062_G0049800.mRNA.1.CDS.1;Name=A81062_G0049800.mRNA.1.CDS.1;Parent=A81062_G0049800.mRNA.1
Sc_chrXV	A81062	gene	422426	423202	.	+	.	ID=A81062_G0049810;Name=YOR039W
Sc_chrXV	A81062	mRNA	422426	423202	.	+	.	ID=A81062_G0049810.mRNA.1;Name=A81062_G0049810.mRNA.1;Parent=A81062_G0049810
Sc_chrXV	A81062	exon	422426	423202	.	+	.	ID=A81062_G0049810.mRNA.1.exon.1;Name=A81062_G0049810.mRNA.1.exon.1;Parent=A81062_G0049810.mRNA.1
Sc_chrXV	A81062	CDS	422426	423202	.	+	0	ID=A81062_G0049810.mRNA.1.CDS.1;Name=A81062_G0049810.mRNA.1.CDS.1;Parent=A81062_G0049810.mRNA.1
Sc_chrXV	A81062	gene	423722	424579	.	+	.	ID=A81062_G0049820;Name=YOR040W
Sc_chrXV	A81062	mRNA	423722	424579	.	+	.	ID=A81062_G0049820.mRNA.1;Name=A81062_G0049820.mRNA.1;Parent=A81062_G0049820
Sc_chrXV	A81062	exon	423722	424579	.	+	.	ID=A81062_G0049820.mRNA.1.exon.1;Name=A81062_G0049820.mRNA.1.exon.1;Parent=A81062_G0049820.mRNA.1
Sc_chrXV	A81062	CDS	423722	424579	.	+	0	ID=A81062_G0049820.mRNA.1.CDS.1;Name=A81062_G0049820.mRNA.1.CDS.1;Parent=A81062_G0049820.mRNA.1
Sc_chrXV	A81062	gene	425105	426340	.	+	.	ID=A81062_G0049830;Name=YOR042W
Sc_chrXV	A81062	mRNA	425105	426340	.	+	.	ID=A81062_G0049830.mRNA.1;Name=A81062_G0049830.mRNA.1;Parent=A81062_G0049830
Sc_chrXV	A81062	exon	425105	426340	.	+	.	ID=A81062_G0049830.mRNA.1.exon.1;Name=A81062_G0049830.mRNA.1.exon.1;Parent=A81062_G0049830.mRNA.1
Sc_chrXV	A81062	CDS	425105	426340	.	+	0	ID=A81062_G0049830.mRNA.1.CDS.1;Name=A81062_G0049830.mRNA.1.CDS.1;Parent=A81062_G0049830.mRNA.1
Sc_chrXV	A81062	gene	427551	429011	.	+	.	ID=A81062_G0049840;Name=YOR043W
Sc_chrXV	A81062	mRNA	427551	429011	.	+	.	ID=A81062_G0049840.mRNA.1;Name=A81062_G0049840.mRNA.1;Parent=A81062_G0049840
Sc_chrXV	A81062	exon	427551	429011	.	+	.	ID=A81062_G0049840.mRNA.1.exon.1;Name=A81062_G0049840.mRNA.1.exon.1;Parent=A81062_G0049840.mRNA.1
Sc_chrXV	A81062	CDS	427551	429011	.	+	0	ID=A81062_G0049840.mRNA.1.CDS.1;Name=A81062_G0049840.mRNA.1.CDS.1;Parent=A81062_G0049840.mRNA.1
Sc_chrXV	A81062	gene	429686	430159	.	+	.	ID=A81062_G0049850;Name=YOR044W
Sc_chrXV	A81062	mRNA	429686	430159	.	+	.	ID=A81062_G0049850.mRNA.1;Name=A81062_G0049850.mRNA.1;Parent=A81062_G0049850
Sc_chrXV	A81062	exon	429686	430159	.	+	.	ID=A81062_G0049850.mRNA.1.exon.1;Name=A81062_G0049850.mRNA.1.exon.1;Parent=A81062_G0049850.mRNA.1
Sc_chrXV	A81062	CDS	429686	430159	.	+	0	ID=A81062_G0049850.mRNA.1.CDS.1;Name=A81062_G0049850.mRNA.1.CDS.1;Parent=A81062_G0049850.mRNA.1
Sc_chrXV	A81062	gene	430531	430716	.	+	.	ID=A81062_G0049860;Name=YOR045W
Sc_chrXV	A81062	mRNA	430531	430716	.	+	.	ID=A81062_G0049860.mRNA.1;Name=A81062_G0049860.mRNA.1;Parent=A81062_G0049860
Sc_chrXV	A81062	exon	430531	430716	.	+	.	ID=A81062_G0049860.mRNA.1.exon.1;Name=A81062_G0049860.mRNA.1.exon.1;Parent=A81062_G0049860.mRNA.1
Sc_chrXV	A81062	CDS	430531	430716	.	+	0	ID=A81062_G0049860.mRNA.1.CDS.1;Name=A81062_G0049860.mRNA.1.CDS.1;Parent=A81062_G0049860.mRNA.1
Sc_chrXV	A81062	gene	431139	432587	.	-	.	ID=A81062_G0049870;Name=YOR046C
Sc_chrXV	A81062	mRNA	431139	432587	.	-	.	ID=A81062_G0049870.mRNA.1;Name=A81062_G0049870.mRNA.1;Parent=A81062_G0049870
Sc_chrXV	A81062	exon	431139	432587	.	-	.	ID=A81062_G0049870.mRNA.1.exon.1;Name=A81062_G0049870.mRNA.1.exon.1;Parent=A81062_G0049870.mRNA.1
Sc_chrXV	A81062	CDS	431139	432587	.	-	0	ID=A81062_G0049870.mRNA.1.CDS.1;Name=A81062_G0049870.mRNA.1.CDS.1;Parent=A81062_G0049870.mRNA.1
Sc_chrXV	A81062	gene	433027	434361	.	-	.	ID=A81062_G0049880;Name=YOR047C
Sc_chrXV	A81062	mRNA	433027	434361	.	-	.	ID=A81062_G0049880.mRNA.1;Name=A81062_G0049880.mRNA.1;Parent=A81062_G0049880
Sc_chrXV	A81062	exon	433027	434361	.	-	.	ID=A81062_G0049880.mRNA.1.exon.1;Name=A81062_G0049880.mRNA.1.exon.1;Parent=A81062_G0049880.mRNA.1
Sc_chrXV	A81062	CDS	433027	434361	.	-	0	ID=A81062_G0049880.mRNA.1.CDS.1;Name=A81062_G0049880.mRNA.1.CDS.1;Parent=A81062_G0049880.mRNA.1
Sc_chrXV	A81062	gene	435312	438332	.	-	.	ID=A81062_G0049890;Name=YOR048C
Sc_chrXV	A81062	mRNA	435312	438332	.	-	.	ID=A81062_G0049890.mRNA.1;Name=A81062_G0049890.mRNA.1;Parent=A81062_G0049890
Sc_chrXV	A81062	exon	435312	438332	.	-	.	ID=A81062_G0049890.mRNA.1.exon.1;Name=A81062_G0049890.mRNA.1.exon.1;Parent=A81062_G0049890.mRNA.1
Sc_chrXV	A81062	CDS	435312	438332	.	-	0	ID=A81062_G0049890.mRNA.1.CDS.1;Name=A81062_G0049890.mRNA.1.CDS.1;Parent=A81062_G0049890.mRNA.1
Sc_chrXV	A81062	gene	439352	440500	.	-	.	ID=A81062_G0049900;Name=YOR049C
Sc_chrXV	A81062	mRNA	439352	440500	.	-	.	ID=A81062_G0049900.mRNA.1;Name=A81062_G0049900.mRNA.1;Parent=A81062_G0049900
Sc_chrXV	A81062	exon	439352	440500	.	-	.	ID=A81062_G0049900.mRNA.1.exon.1;Name=A81062_G0049900.mRNA.1.exon.1;Parent=A81062_G0049900.mRNA.1
Sc_chrXV	A81062	CDS	439352	440500	.	-	0	ID=A81062_G0049900.mRNA.1.CDS.1;Name=A81062_G0049900.mRNA.1.CDS.1;Parent=A81062_G0049900.mRNA.1
Sc_chrXV	A81062	gene	441530	442768	.	-	.	ID=A81062_G0049910;Name=YOR051C
Sc_chrXV	A81062	mRNA	441530	442768	.	-	.	ID=A81062_G0049910.mRNA.1;Name=A81062_G0049910.mRNA.1;Parent=A81062_G0049910
Sc_chrXV	A81062	exon	441530	442768	.	-	.	ID=A81062_G0049910.mRNA.1.exon.1;Name=A81062_G0049910.mRNA.1.exon.1;Parent=A81062_G0049910.mRNA.1
Sc_chrXV	A81062	CDS	441530	442768	.	-	0	ID=A81062_G0049910.mRNA.1.CDS.1;Name=A81062_G0049910.mRNA.1.CDS.1;Parent=A81062_G0049910.mRNA.1
Sc_chrXV	A81062	gene	443455	443907	.	-	.	ID=A81062_G0049920;Name=YOR052C
Sc_chrXV	A81062	mRNA	443455	443907	.	-	.	ID=A81062_G0049920.mRNA.1;Name=A81062_G0049920.mRNA.1;Parent=A81062_G0049920
Sc_chrXV	A81062	exon	443455	443907	.	-	.	ID=A81062_G0049920.mRNA.1.exon.1;Name=A81062_G0049920.mRNA.1.exon.1;Parent=A81062_G0049920.mRNA.1
Sc_chrXV	A81062	CDS	443455	443907	.	-	0	ID=A81062_G0049920.mRNA.1.CDS.1;Name=A81062_G0049920.mRNA.1.CDS.1;Parent=A81062_G0049920.mRNA.1
Sc_chrXV	A81062	gene	444518	446509	.	-	.	ID=A81062_G0049930;Name=YOR054C
Sc_chrXV	A81062	mRNA	444518	446509	.	-	.	ID=A81062_G0049930.mRNA.1;Name=A81062_G0049930.mRNA.1;Parent=A81062_G0049930
Sc_chrXV	A81062	exon	444518	446509	.	-	.	ID=A81062_G0049930.mRNA.1.exon.1;Name=A81062_G0049930.mRNA.1.exon.1;Parent=A81062_G0049930.mRNA.1
Sc_chrXV	A81062	CDS	444518	446509	.	-	0	ID=A81062_G0049930.mRNA.1.CDS.1;Name=A81062_G0049930.mRNA.1.CDS.1;Parent=A81062_G0049930.mRNA.1
Sc_chrXV	A81062	gene	446901	448280	.	-	.	ID=A81062_G0049940;Name=YOR056C
Sc_chrXV	A81062	mRNA	446901	448280	.	-	.	ID=A81062_G0049940.mRNA.1;Name=A81062_G0049940.mRNA.1;Parent=A81062_G0049940
Sc_chrXV	A81062	exon	446901	448280	.	-	.	ID=A81062_G0049940.mRNA.1.exon.1;Name=A81062_G0049940.mRNA.1.exon.1;Parent=A81062_G0049940.mRNA.1
Sc_chrXV	A81062	CDS	446901	448280	.	-	0	ID=A81062_G0049940.mRNA.1.CDS.1;Name=A81062_G0049940.mRNA.1.CDS.1;Parent=A81062_G0049940.mRNA.1
Sc_chrXV	A81062	gene	448840	450027	.	+	.	ID=A81062_G0049950;Name=YOR057W
Sc_chrXV	A81062	mRNA	448840	450027	.	+	.	ID=A81062_G0049950.mRNA.1;Name=A81062_G0049950.mRNA.1;Parent=A81062_G0049950
Sc_chrXV	A81062	exon	448840	450027	.	+	.	ID=A81062_G0049950.mRNA.1.exon.1;Name=A81062_G0049950.mRNA.1.exon.1;Parent=A81062_G0049950.mRNA.1
Sc_chrXV	A81062	CDS	448840	450027	.	+	0	ID=A81062_G0049950.mRNA.1.CDS.1;Name=A81062_G0049950.mRNA.1.CDS.1;Parent=A81062_G0049950.mRNA.1
Sc_chrXV	A81062	gene	450342	452999	.	-	.	ID=A81062_G0049960;Name=YOR058C
Sc_chrXV	A81062	mRNA	450342	452999	.	-	.	ID=A81062_G0049960.mRNA.1;Name=A81062_G0049960.mRNA.1;Parent=A81062_G0049960
Sc_chrXV	A81062	exon	450342	452999	.	-	.	ID=A81062_G0049960.mRNA.1.exon.1;Name=A81062_G0049960.mRNA.1.exon.1;Parent=A81062_G0049960.mRNA.1
Sc_chrXV	A81062	CDS	450342	452999	.	-	0	ID=A81062_G0049960.mRNA.1.CDS.1;Name=A81062_G0049960.mRNA.1.CDS.1;Parent=A81062_G0049960.mRNA.1
Sc_chrXV	A81062	TY1_truncated	454177	455139	.	-	.	ID=TY1_truncated:Sc_chrXV:454177-455139:-;Name=TY1_truncated:Sc_chrXV:454177-455139:-
Sc_chrXV	A81062	tRNA	455298	455393	.	+	.	ID=tRNA:Sc_chrXV:455298-455393:+;Name=tRNA:Sc_chrXV:455298-455393:+
Sc_chrXV	A81062	gene	455561	456913	.	-	.	ID=A81062_G0049970;Name=YOR059C
Sc_chrXV	A81062	mRNA	455561	456913	.	-	.	ID=A81062_G0049970.mRNA.1;Name=A81062_G0049970.mRNA.1;Parent=A81062_G0049970
Sc_chrXV	A81062	exon	455561	456913	.	-	.	ID=A81062_G0049970.mRNA.1.exon.1;Name=A81062_G0049970.mRNA.1.exon.1;Parent=A81062_G0049970.mRNA.1
Sc_chrXV	A81062	CDS	455561	456913	.	-	0	ID=A81062_G0049970.mRNA.1.CDS.1;Name=A81062_G0049970.mRNA.1.CDS.1;Parent=A81062_G0049970.mRNA.1
Sc_chrXV	A81062	gene	457045	457818	.	-	.	ID=A81062_G0049980;Name=YOR060C
Sc_chrXV	A81062	mRNA	457045	457818	.	-	.	ID=A81062_G0049980.mRNA.1;Name=A81062_G0049980.mRNA.1;Parent=A81062_G0049980
Sc_chrXV	A81062	exon	457045	457818	.	-	.	ID=A81062_G0049980.mRNA.1.exon.1;Name=A81062_G0049980.mRNA.1.exon.1;Parent=A81062_G0049980.mRNA.1
Sc_chrXV	A81062	CDS	457045	457818	.	-	0	ID=A81062_G0049980.mRNA.1.CDS.1;Name=A81062_G0049980.mRNA.1.CDS.1;Parent=A81062_G0049980.mRNA.1
Sc_chrXV	A81062	gene	458189	459208	.	+	.	ID=A81062_G0049990;Name=YOR061W
Sc_chrXV	A81062	mRNA	458189	459208	.	+	.	ID=A81062_G0049990.mRNA.1;Name=A81062_G0049990.mRNA.1;Parent=A81062_G0049990
Sc_chrXV	A81062	exon	458189	459208	.	+	.	ID=A81062_G0049990.mRNA.1.exon.1;Name=A81062_G0049990.mRNA.1.exon.1;Parent=A81062_G0049990.mRNA.1
Sc_chrXV	A81062	CDS	458189	459208	.	+	0	ID=A81062_G0049990.mRNA.1.CDS.1;Name=A81062_G0049990.mRNA.1.CDS.1;Parent=A81062_G0049990.mRNA.1
Sc_chrXV	A81062	gene	459589	460188	.	-	.	ID=A81062_G0050000;Name=YOR062C
Sc_chrXV	A81062	mRNA	459589	460188	.	-	.	ID=A81062_G0050000.mRNA.1;Name=A81062_G0050000.mRNA.1;Parent=A81062_G0050000
Sc_chrXV	A81062	exon	459589	460188	.	-	.	ID=A81062_G0050000.mRNA.1.exon.1;Name=A81062_G0050000.mRNA.1.exon.1;Parent=A81062_G0050000.mRNA.1
Sc_chrXV	A81062	CDS	459589	460188	.	-	0	ID=A81062_G0050000.mRNA.1.CDS.1;Name=A81062_G0050000.mRNA.1.CDS.1;Parent=A81062_G0050000.mRNA.1
Sc_chrXV	A81062	gene	461352	462515	.	+	.	ID=A81062_G0050010;Name=YOR063W
Sc_chrXV	A81062	mRNA	461352	462515	.	+	.	ID=A81062_G0050010.mRNA.1;Name=A81062_G0050010.mRNA.1;Parent=A81062_G0050010
Sc_chrXV	A81062	exon	461352	462515	.	+	.	ID=A81062_G0050010.mRNA.1.exon.1;Name=A81062_G0050010.mRNA.1.exon.1;Parent=A81062_G0050010.mRNA.1
Sc_chrXV	A81062	CDS	461352	462515	.	+	0	ID=A81062_G0050010.mRNA.1.CDS.1;Name=A81062_G0050010.mRNA.1.CDS.1;Parent=A81062_G0050010.mRNA.1
Sc_chrXV	A81062	gene	462745	463404	.	-	.	ID=A81062_G0050020;Name=YOR064C
Sc_chrXV	A81062	mRNA	462745	463404	.	-	.	ID=A81062_G0050020.mRNA.1;Name=A81062_G0050020.mRNA.1;Parent=A81062_G0050020
Sc_chrXV	A81062	exon	462745	463404	.	-	.	ID=A81062_G0050020.mRNA.1.exon.1;Name=A81062_G0050020.mRNA.1.exon.1;Parent=A81062_G0050020.mRNA.1
Sc_chrXV	A81062	CDS	462745	463404	.	-	0	ID=A81062_G0050020.mRNA.1.CDS.1;Name=A81062_G0050020.mRNA.1.CDS.1;Parent=A81062_G0050020.mRNA.1
Sc_chrXV	A81062	gene	464105	465034	.	+	.	ID=A81062_G0050030;Name=YOR065W
Sc_chrXV	A81062	mRNA	464105	465034	.	+	.	ID=A81062_G0050030.mRNA.1;Name=A81062_G0050030.mRNA.1;Parent=A81062_G0050030
Sc_chrXV	A81062	exon	464105	465034	.	+	.	ID=A81062_G0050030.mRNA.1.exon.1;Name=A81062_G0050030.mRNA.1.exon.1;Parent=A81062_G0050030.mRNA.1
Sc_chrXV	A81062	CDS	464105	465034	.	+	0	ID=A81062_G0050030.mRNA.1.CDS.1;Name=A81062_G0050030.mRNA.1.CDS.1;Parent=A81062_G0050030.mRNA.1
Sc_chrXV	A81062	gene	466102	467991	.	+	.	ID=A81062_G0050040;Name=YOR066W
Sc_chrXV	A81062	mRNA	466102	467991	.	+	.	ID=A81062_G0050040.mRNA.1;Name=A81062_G0050040.mRNA.1;Parent=A81062_G0050040
Sc_chrXV	A81062	exon	466102	467991	.	+	.	ID=A81062_G0050040.mRNA.1.exon.1;Name=A81062_G0050040.mRNA.1.exon.1;Parent=A81062_G0050040.mRNA.1
Sc_chrXV	A81062	CDS	466102	467991	.	+	0	ID=A81062_G0050040.mRNA.1.CDS.1;Name=A81062_G0050040.mRNA.1.CDS.1;Parent=A81062_G0050040.mRNA.1
Sc_chrXV	A81062	gene	468395	470128	.	-	.	ID=A81062_G0050050;Name=YOR067C
Sc_chrXV	A81062	mRNA	468395	470128	.	-	.	ID=A81062_G0050050.mRNA.1;Name=A81062_G0050050.mRNA.1;Parent=A81062_G0050050
Sc_chrXV	A81062	exon	468395	470128	.	-	.	ID=A81062_G0050050.mRNA.1.exon.1;Name=A81062_G0050050.mRNA.1.exon.1;Parent=A81062_G0050050.mRNA.1
Sc_chrXV	A81062	CDS	468395	470128	.	-	0	ID=A81062_G0050050.mRNA.1.CDS.1;Name=A81062_G0050050.mRNA.1.CDS.1;Parent=A81062_G0050050.mRNA.1
Sc_chrXV	A81062	gene	470535	470879	.	-	.	ID=A81062_G0050060;Name=YOR068C
Sc_chrXV	A81062	mRNA	470535	470879	.	-	.	ID=A81062_G0050060.mRNA.1;Name=A81062_G0050060.mRNA.1;Parent=A81062_G0050060
Sc_chrXV	A81062	exon	470535	470879	.	-	.	ID=A81062_G0050060.mRNA.1.exon.1;Name=A81062_G0050060.mRNA.1.exon.1;Parent=A81062_G0050060.mRNA.1
Sc_chrXV	A81062	CDS	470535	470879	.	-	0	ID=A81062_G0050060.mRNA.1.CDS.1;Name=A81062_G0050060.mRNA.1.CDS.1;Parent=A81062_G0050060.mRNA.1
Sc_chrXV	A81062	gene	472573	474486	.	-	.	ID=A81062_G0050070;Name=YOR070C
Sc_chrXV	A81062	mRNA	472573	474486	.	-	.	ID=A81062_G0050070.mRNA.1;Name=A81062_G0050070.mRNA.1;Parent=A81062_G0050070
Sc_chrXV	A81062	exon	472573	474486	.	-	.	ID=A81062_G0050070.mRNA.1.exon.1;Name=A81062_G0050070.mRNA.1.exon.1;Parent=A81062_G0050070.mRNA.1
Sc_chrXV	A81062	CDS	472573	474486	.	-	0	ID=A81062_G0050070.mRNA.1.CDS.1;Name=A81062_G0050070.mRNA.1.CDS.1;Parent=A81062_G0050070.mRNA.1
Sc_chrXV	A81062	gene	476147	477943	.	-	.	ID=A81062_G0050080;Name=YOR071C
Sc_chrXV	A81062	mRNA	476147	477943	.	-	.	ID=A81062_G0050080.mRNA.1;Name=A81062_G0050080.mRNA.1;Parent=A81062_G0050080
Sc_chrXV	A81062	exon	476147	477943	.	-	.	ID=A81062_G0050080.mRNA.1.exon.1;Name=A81062_G0050080.mRNA.1.exon.1;Parent=A81062_G0050080.mRNA.1
Sc_chrXV	A81062	CDS	476147	477943	.	-	0	ID=A81062_G0050080.mRNA.1.CDS.1;Name=A81062_G0050080.mRNA.1.CDS.1;Parent=A81062_G0050080.mRNA.1
Sc_chrXV	A81062	TY1/TY2_soloLTR	480212	480318	.	+	.	ID=TY1/TY2_soloLTR:Sc_chrXV:480212-480318:+;Name=TY1/TY2_soloLTR:Sc_chrXV:480212-480318:+
Sc_chrXV	A81062	tRNA	481133	481234	.	+	.	ID=tRNA:Sc_chrXV:481133-481234:+;Name=tRNA:Sc_chrXV:481133-481234:+
Sc_chrXV	A81062	gene	481454	483226	.	+	.	ID=A81062_G0050090;Name=YOR073W
Sc_chrXV	A81062	mRNA	481454	483226	.	+	.	ID=A81062_G0050090.mRNA.1;Name=A81062_G0050090.mRNA.1;Parent=A81062_G0050090
Sc_chrXV	A81062	exon	481454	483226	.	+	.	ID=A81062_G0050090.mRNA.1.exon.1;Name=A81062_G0050090.mRNA.1.exon.1;Parent=A81062_G0050090.mRNA.1
Sc_chrXV	A81062	CDS	481454	483226	.	+	0	ID=A81062_G0050090.mRNA.1.CDS.1;Name=A81062_G0050090.mRNA.1.CDS.1;Parent=A81062_G0050090.mRNA.1
Sc_chrXV	A81062	gene	483358	484272	.	-	.	ID=A81062_G0050100;Name=YOR074C
Sc_chrXV	A81062	mRNA	483358	484272	.	-	.	ID=A81062_G0050100.mRNA.1;Name=A81062_G0050100.mRNA.1;Parent=A81062_G0050100
Sc_chrXV	A81062	exon	483358	484272	.	-	.	ID=A81062_G0050100.mRNA.1.exon.1;Name=A81062_G0050100.mRNA.1.exon.1;Parent=A81062_G0050100.mRNA.1
Sc_chrXV	A81062	CDS	483358	484272	.	-	0	ID=A81062_G0050100.mRNA.1.CDS.1;Name=A81062_G0050100.mRNA.1.CDS.1;Parent=A81062_G0050100.mRNA.1
Sc_chrXV	A81062	gene	484896	485936	.	+	.	ID=A81062_G0050110;Name=YOR075W
Sc_chrXV	A81062	mRNA	484896	485936	.	+	.	ID=A81062_G0050110.mRNA.1;Name=A81062_G0050110.mRNA.1;Parent=A81062_G0050110
Sc_chrXV	A81062	exon	484896	485936	.	+	.	ID=A81062_G0050110.mRNA.1.exon.1;Name=A81062_G0050110.mRNA.1.exon.1;Parent=A81062_G0050110.mRNA.1
Sc_chrXV	A81062	CDS	484896	485936	.	+	0	ID=A81062_G0050110.mRNA.1.CDS.1;Name=A81062_G0050110.mRNA.1.CDS.1;Parent=A81062_G0050110.mRNA.1
Sc_chrXV	A81062	gene	486062	488305	.	-	.	ID=A81062_G0050120;Name=YOR076C
Sc_chrXV	A81062	mRNA	486062	488305	.	-	.	ID=A81062_G0050120.mRNA.1;Name=A81062_G0050120.mRNA.1;Parent=A81062_G0050120
Sc_chrXV	A81062	exon	486062	488305	.	-	.	ID=A81062_G0050120.mRNA.1.exon.1;Name=A81062_G0050120.mRNA.1.exon.1;Parent=A81062_G0050120.mRNA.1
Sc_chrXV	A81062	CDS	486062	488305	.	-	0	ID=A81062_G0050120.mRNA.1.CDS.1;Name=A81062_G0050120.mRNA.1.CDS.1;Parent=A81062_G0050120.mRNA.1
Sc_chrXV	A81062	gene	488585	489283	.	+	.	ID=A81062_G0050130;Name=YOR077W
Sc_chrXV	A81062	mRNA	488585	489283	.	+	.	ID=A81062_G0050130.mRNA.1;Name=A81062_G0050130.mRNA.1;Parent=A81062_G0050130
Sc_chrXV	A81062	exon	488585	489283	.	+	.	ID=A81062_G0050130.mRNA.1.exon.1;Name=A81062_G0050130.mRNA.1.exon.1;Parent=A81062_G0050130.mRNA.1
Sc_chrXV	A81062	CDS	488585	489283	.	+	0	ID=A81062_G0050130.mRNA.1.CDS.1;Name=A81062_G0050130.mRNA.1.CDS.1;Parent=A81062_G0050130.mRNA.1
Sc_chrXV	A81062	gene	489413	490057	.	+	.	ID=A81062_G0050140;Name=YOR078W
Sc_chrXV	A81062	mRNA	489413	490057	.	+	.	ID=A81062_G0050140.mRNA.1;Name=A81062_G0050140.mRNA.1;Parent=A81062_G0050140
Sc_chrXV	A81062	exon	489413	490057	.	+	.	ID=A81062_G0050140.mRNA.1.exon.1;Name=A81062_G0050140.mRNA.1.exon.1;Parent=A81062_G0050140.mRNA.1
Sc_chrXV	A81062	CDS	489413	490057	.	+	0	ID=A81062_G0050140.mRNA.1.CDS.1;Name=A81062_G0050140.mRNA.1.CDS.1;Parent=A81062_G0050140.mRNA.1
Sc_chrXV	A81062	gene	490163	491104	.	-	.	ID=A81062_G0050150;Name=YOR079C
Sc_chrXV	A81062	mRNA	490163	491104	.	-	.	ID=A81062_G0050150.mRNA.1;Name=A81062_G0050150.mRNA.1;Parent=A81062_G0050150
Sc_chrXV	A81062	exon	490163	491104	.	-	.	ID=A81062_G0050150.mRNA.1.exon.1;Name=A81062_G0050150.mRNA.1.exon.1;Parent=A81062_G0050150.mRNA.1
Sc_chrXV	A81062	CDS	490163	491104	.	-	0	ID=A81062_G0050150.mRNA.1.CDS.1;Name=A81062_G0050150.mRNA.1.CDS.1;Parent=A81062_G0050150.mRNA.1
Sc_chrXV	A81062	gene	491240	493480	.	+	.	ID=A81062_G0050160;Name=YOR080W
Sc_chrXV	A81062	mRNA	491240	493480	.	+	.	ID=A81062_G0050160.mRNA.1;Name=A81062_G0050160.mRNA.1;Parent=A81062_G0050160
Sc_chrXV	A81062	exon	491240	493480	.	+	.	ID=A81062_G0050160.mRNA.1.exon.1;Name=A81062_G0050160.mRNA.1.exon.1;Parent=A81062_G0050160.mRNA.1
Sc_chrXV	A81062	CDS	491240	493480	.	+	0	ID=A81062_G0050160.mRNA.1.CDS.1;Name=A81062_G0050160.mRNA.1.CDS.1;Parent=A81062_G0050160.mRNA.1
Sc_chrXV	A81062	gene	493627	495876	.	-	.	ID=A81062_G0050170;Name=YOR081C
Sc_chrXV	A81062	mRNA	493627	495876	.	-	.	ID=A81062_G0050170.mRNA.1;Name=A81062_G0050170.mRNA.1;Parent=A81062_G0050170
Sc_chrXV	A81062	exon	493627	495876	.	-	.	ID=A81062_G0050170.mRNA.1.exon.1;Name=A81062_G0050170.mRNA.1.exon.1;Parent=A81062_G0050170.mRNA.1
Sc_chrXV	A81062	CDS	493627	495876	.	-	0	ID=A81062_G0050170.mRNA.1.CDS.1;Name=A81062_G0050170.mRNA.1.CDS.1;Parent=A81062_G0050170.mRNA.1
Sc_chrXV	A81062	gene	496226	497137	.	+	.	ID=A81062_G0050180;Name=YOR083W
Sc_chrXV	A81062	mRNA	496226	497137	.	+	.	ID=A81062_G0050180.mRNA.1;Name=A81062_G0050180.mRNA.1;Parent=A81062_G0050180
Sc_chrXV	A81062	exon	496226	497137	.	+	.	ID=A81062_G0050180.mRNA.1.exon.1;Name=A81062_G0050180.mRNA.1.exon.1;Parent=A81062_G0050180.mRNA.1
Sc_chrXV	A81062	CDS	496226	497137	.	+	0	ID=A81062_G0050180.mRNA.1.CDS.1;Name=A81062_G0050180.mRNA.1.CDS.1;Parent=A81062_G0050180.mRNA.1
Sc_chrXV	A81062	gene	497304	498467	.	+	.	ID=A81062_G0050190;Name=YOR084W
Sc_chrXV	A81062	mRNA	497304	498467	.	+	.	ID=A81062_G0050190.mRNA.1;Name=A81062_G0050190.mRNA.1;Parent=A81062_G0050190
Sc_chrXV	A81062	exon	497304	498467	.	+	.	ID=A81062_G0050190.mRNA.1.exon.1;Name=A81062_G0050190.mRNA.1.exon.1;Parent=A81062_G0050190.mRNA.1
Sc_chrXV	A81062	CDS	497304	498467	.	+	0	ID=A81062_G0050190.mRNA.1.CDS.1;Name=A81062_G0050190.mRNA.1.CDS.1;Parent=A81062_G0050190.mRNA.1
Sc_chrXV	A81062	gene	498750	499802	.	+	.	ID=A81062_G0050200;Name=YOR085W
Sc_chrXV	A81062	mRNA	498750	499802	.	+	.	ID=A81062_G0050200.mRNA.1;Name=A81062_G0050200.mRNA.1;Parent=A81062_G0050200
Sc_chrXV	A81062	exon	498750	499802	.	+	.	ID=A81062_G0050200.mRNA.1.exon.1;Name=A81062_G0050200.mRNA.1.exon.1;Parent=A81062_G0050200.mRNA.1
Sc_chrXV	A81062	CDS	498750	499802	.	+	0	ID=A81062_G0050200.mRNA.1.CDS.1;Name=A81062_G0050200.mRNA.1.CDS.1;Parent=A81062_G0050200.mRNA.1
Sc_chrXV	A81062	gene	499936	503496	.	-	.	ID=A81062_G0050210;Name=YOR086C
Sc_chrXV	A81062	mRNA	499936	503496	.	-	.	ID=A81062_G0050210.mRNA.1;Name=A81062_G0050210.mRNA.1;Parent=A81062_G0050210
Sc_chrXV	A81062	exon	499936	503496	.	-	.	ID=A81062_G0050210.mRNA.1.exon.1;Name=A81062_G0050210.mRNA.1.exon.1;Parent=A81062_G0050210.mRNA.1
Sc_chrXV	A81062	CDS	499936	503496	.	-	0	ID=A81062_G0050210.mRNA.1.CDS.1;Name=A81062_G0050210.mRNA.1.CDS.1;Parent=A81062_G0050210.mRNA.1
Sc_chrXV	A81062	TY3_soloLTR	504146	504486	.	-	.	ID=TY3_soloLTR:Sc_chrXV:504146-504486:-;Name=TY3_soloLTR:Sc_chrXV:504146-504486:-
Sc_chrXV	A81062	tRNA	504502	504575	.	+	.	ID=tRNA:Sc_chrXV:504502-504575:+;Name=tRNA:Sc_chrXV:504502-504575:+
Sc_chrXV	A81062	gene	504770	506797	.	+	.	ID=A81062_G0050220;Name=YOR087W
Sc_chrXV	A81062	mRNA	504770	506797	.	+	.	ID=A81062_G0050220.mRNA.1;Name=A81062_G0050220.mRNA.1;Parent=A81062_G0050220
Sc_chrXV	A81062	exon	504770	506797	.	+	.	ID=A81062_G0050220.mRNA.1.exon.1;Name=A81062_G0050220.mRNA.1.exon.1;Parent=A81062_G0050220.mRNA.1
Sc_chrXV	A81062	CDS	504770	506797	.	+	0	ID=A81062_G0050220.mRNA.1.CDS.1;Name=A81062_G0050220.mRNA.1.CDS.1;Parent=A81062_G0050220.mRNA.1
Sc_chrXV	A81062	gene	507259	507891	.	-	.	ID=A81062_G0050230;Name=YOR089C
Sc_chrXV	A81062	mRNA	507259	507891	.	-	.	ID=A81062_G0050230.mRNA.1;Name=A81062_G0050230.mRNA.1;Parent=A81062_G0050230
Sc_chrXV	A81062	exon	507259	507891	.	-	.	ID=A81062_G0050230.mRNA.1.exon.1;Name=A81062_G0050230.mRNA.1.exon.1;Parent=A81062_G0050230.mRNA.1
Sc_chrXV	A81062	CDS	507259	507891	.	-	0	ID=A81062_G0050230.mRNA.1.CDS.1;Name=A81062_G0050230.mRNA.1.CDS.1;Parent=A81062_G0050230.mRNA.1
Sc_chrXV	A81062	gene	508185	509903	.	-	.	ID=A81062_G0050240;Name=YOR090C
Sc_chrXV	A81062	mRNA	508185	509903	.	-	.	ID=A81062_G0050240.mRNA.1;Name=A81062_G0050240.mRNA.1;Parent=A81062_G0050240
Sc_chrXV	A81062	exon	508185	509903	.	-	.	ID=A81062_G0050240.mRNA.1.exon.1;Name=A81062_G0050240.mRNA.1.exon.1;Parent=A81062_G0050240.mRNA.1
Sc_chrXV	A81062	CDS	508185	509903	.	-	0	ID=A81062_G0050240.mRNA.1.CDS.1;Name=A81062_G0050240.mRNA.1.CDS.1;Parent=A81062_G0050240.mRNA.1
Sc_chrXV	A81062	gene	510495	511532	.	+	.	ID=A81062_G0050250;Name=YOR091W
Sc_chrXV	A81062	mRNA	510495	511532	.	+	.	ID=A81062_G0050250.mRNA.1;Name=A81062_G0050250.mRNA.1;Parent=A81062_G0050250
Sc_chrXV	A81062	exon	510495	511532	.	+	.	ID=A81062_G0050250.mRNA.1.exon.1;Name=A81062_G0050250.mRNA.1.exon.1;Parent=A81062_G0050250.mRNA.1
Sc_chrXV	A81062	CDS	510495	511532	.	+	0	ID=A81062_G0050250.mRNA.1.CDS.1;Name=A81062_G0050250.mRNA.1.CDS.1;Parent=A81062_G0050250.mRNA.1
Sc_chrXV	A81062	gene	512189	514030	.	+	.	ID=A81062_G0050260;Name=YOR092W
Sc_chrXV	A81062	mRNA	512189	514030	.	+	.	ID=A81062_G0050260.mRNA.1;Name=A81062_G0050260.mRNA.1;Parent=A81062_G0050260
Sc_chrXV	A81062	exon	512189	514030	.	+	.	ID=A81062_G0050260.mRNA.1.exon.1;Name=A81062_G0050260.mRNA.1.exon.1;Parent=A81062_G0050260.mRNA.1
Sc_chrXV	A81062	CDS	512189	514030	.	+	0	ID=A81062_G0050260.mRNA.1.CDS.1;Name=A81062_G0050260.mRNA.1.CDS.1;Parent=A81062_G0050260.mRNA.1
Sc_chrXV	A81062	gene	514570	519516	.	-	.	ID=A81062_G0050270;Name=YOR093C
Sc_chrXV	A81062	mRNA	514570	519516	.	-	.	ID=A81062_G0050270.mRNA.1;Name=A81062_G0050270.mRNA.1;Parent=A81062_G0050270
Sc_chrXV	A81062	exon	514570	519516	.	-	.	ID=A81062_G0050270.mRNA.1.exon.1;Name=A81062_G0050270.mRNA.1.exon.1;Parent=A81062_G0050270.mRNA.1
Sc_chrXV	A81062	CDS	514570	519516	.	-	0	ID=A81062_G0050270.mRNA.1.CDS.1;Name=A81062_G0050270.mRNA.1.CDS.1;Parent=A81062_G0050270.mRNA.1
Sc_chrXV	A81062	gene	519859	520410	.	+	.	ID=A81062_G0050280;Name=YOR094W
Sc_chrXV	A81062	mRNA	519859	520410	.	+	.	ID=A81062_G0050280.mRNA.1;Name=A81062_G0050280.mRNA.1;Parent=A81062_G0050280
Sc_chrXV	A81062	exon	519859	520410	.	+	.	ID=A81062_G0050280.mRNA.1.exon.1;Name=A81062_G0050280.mRNA.1.exon.1;Parent=A81062_G0050280.mRNA.1
Sc_chrXV	A81062	CDS	519859	520410	.	+	0	ID=A81062_G0050280.mRNA.1.CDS.1;Name=A81062_G0050280.mRNA.1.CDS.1;Parent=A81062_G0050280.mRNA.1
Sc_chrXV	A81062	gene	520616	521392	.	-	.	ID=A81062_G0050290;Name=YOR095C
Sc_chrXV	A81062	mRNA	520616	521392	.	-	.	ID=A81062_G0050290.mRNA.1;Name=A81062_G0050290.mRNA.1;Parent=A81062_G0050290
Sc_chrXV	A81062	exon	520616	521392	.	-	.	ID=A81062_G0050290.mRNA.1.exon.1;Name=A81062_G0050290.mRNA.1.exon.1;Parent=A81062_G0050290.mRNA.1
Sc_chrXV	A81062	CDS	520616	521392	.	-	0	ID=A81062_G0050290.mRNA.1.CDS.1;Name=A81062_G0050290.mRNA.1.CDS.1;Parent=A81062_G0050290.mRNA.1
Sc_chrXV	A81062	gene	522861	523828	.	+	.	ID=A81062_G0050300;Name=YOR096W
Sc_chrXV	A81062	mRNA	522861	523828	.	+	.	ID=A81062_G0050300.mRNA.1;Name=A81062_G0050300.mRNA.1;Parent=A81062_G0050300
Sc_chrXV	A81062	exon	522861	523004	.	+	.	ID=A81062_G0050300.mRNA.1.exon.1;Name=A81062_G0050300.mRNA.1.exon.1;Parent=A81062_G0050300.mRNA.1
Sc_chrXV	A81062	exon	523400	523828	.	+	.	ID=A81062_G0050300.mRNA.1.exon.2;Name=A81062_G0050300.mRNA.1.exon.2;Parent=A81062_G0050300.mRNA.1
Sc_chrXV	A81062	CDS	522861	523004	.	+	0	ID=A81062_G0050300.mRNA.1.CDS.1;Name=A81062_G0050300.mRNA.1.CDS.1;Parent=A81062_G0050300.mRNA.1
Sc_chrXV	A81062	CDS	523400	523828	.	+	0	ID=A81062_G0050300.mRNA.1.CDS.2;Name=A81062_G0050300.mRNA.1.CDS.2;Parent=A81062_G0050300.mRNA.1
Sc_chrXV	A81062	gene	524039	524566	.	-	.	ID=A81062_G0050310;Name=YOR097C
Sc_chrXV	A81062	mRNA	524039	524566	.	-	.	ID=A81062_G0050310.mRNA.1;Name=A81062_G0050310.mRNA.1;Parent=A81062_G0050310
Sc_chrXV	A81062	exon	524039	524566	.	-	.	ID=A81062_G0050310.mRNA.1.exon.1;Name=A81062_G0050310.mRNA.1.exon.1;Parent=A81062_G0050310.mRNA.1
Sc_chrXV	A81062	CDS	524039	524566	.	-	0	ID=A81062_G0050310.mRNA.1.CDS.1;Name=A81062_G0050310.mRNA.1.CDS.1;Parent=A81062_G0050310.mRNA.1
Sc_chrXV	A81062	gene	525008	528238	.	-	.	ID=A81062_G0050320;Name=YOR098C
Sc_chrXV	A81062	mRNA	525008	528238	.	-	.	ID=A81062_G0050320.mRNA.1;Name=A81062_G0050320.mRNA.1;Parent=A81062_G0050320
Sc_chrXV	A81062	exon	525008	528238	.	-	.	ID=A81062_G0050320.mRNA.1.exon.1;Name=A81062_G0050320.mRNA.1.exon.1;Parent=A81062_G0050320.mRNA.1
Sc_chrXV	A81062	CDS	525008	528238	.	-	0	ID=A81062_G0050320.mRNA.1.CDS.1;Name=A81062_G0050320.mRNA.1.CDS.1;Parent=A81062_G0050320.mRNA.1
Sc_chrXV	A81062	gene	528888	530069	.	+	.	ID=A81062_G0050330;Name=YOR099W
Sc_chrXV	A81062	mRNA	528888	530069	.	+	.	ID=A81062_G0050330.mRNA.1;Name=A81062_G0050330.mRNA.1;Parent=A81062_G0050330
Sc_chrXV	A81062	exon	528888	530069	.	+	.	ID=A81062_G0050330.mRNA.1.exon.1;Name=A81062_G0050330.mRNA.1.exon.1;Parent=A81062_G0050330.mRNA.1
Sc_chrXV	A81062	CDS	528888	530069	.	+	0	ID=A81062_G0050330.mRNA.1.CDS.1;Name=A81062_G0050330.mRNA.1.CDS.1;Parent=A81062_G0050330.mRNA.1
Sc_chrXV	A81062	gene	530358	531341	.	-	.	ID=A81062_G0050340;Name=YOR100C
Sc_chrXV	A81062	mRNA	530358	531341	.	-	.	ID=A81062_G0050340.mRNA.1;Name=A81062_G0050340.mRNA.1;Parent=A81062_G0050340
Sc_chrXV	A81062	exon	530358	531341	.	-	.	ID=A81062_G0050340.mRNA.1.exon.1;Name=A81062_G0050340.mRNA.1.exon.1;Parent=A81062_G0050340.mRNA.1
Sc_chrXV	A81062	CDS	530358	531341	.	-	0	ID=A81062_G0050340.mRNA.1.CDS.1;Name=A81062_G0050340.mRNA.1.CDS.1;Parent=A81062_G0050340.mRNA.1
Sc_chrXV	A81062	gene	532311	533240	.	+	.	ID=A81062_G0050350;Name=YOR101W
Sc_chrXV	A81062	mRNA	532311	533240	.	+	.	ID=A81062_G0050350.mRNA.1;Name=A81062_G0050350.mRNA.1;Parent=A81062_G0050350
Sc_chrXV	A81062	exon	532311	533240	.	+	.	ID=A81062_G0050350.mRNA.1.exon.1;Name=A81062_G0050350.mRNA.1.exon.1;Parent=A81062_G0050350.mRNA.1
Sc_chrXV	A81062	CDS	532311	533240	.	+	0	ID=A81062_G0050350.mRNA.1.CDS.1;Name=A81062_G0050350.mRNA.1.CDS.1;Parent=A81062_G0050350.mRNA.1
Sc_chrXV	A81062	gene	533514	533906	.	-	.	ID=A81062_G0050360;Name=YOR103C
Sc_chrXV	A81062	mRNA	533514	533906	.	-	.	ID=A81062_G0050360.mRNA.1;Name=A81062_G0050360.mRNA.1;Parent=A81062_G0050360
Sc_chrXV	A81062	exon	533514	533906	.	-	.	ID=A81062_G0050360.mRNA.1.exon.1;Name=A81062_G0050360.mRNA.1.exon.1;Parent=A81062_G0050360.mRNA.1
Sc_chrXV	A81062	CDS	533514	533906	.	-	0	ID=A81062_G0050360.mRNA.1.CDS.1;Name=A81062_G0050360.mRNA.1.CDS.1;Parent=A81062_G0050360.mRNA.1
Sc_chrXV	A81062	gene	534705	535553	.	+	.	ID=A81062_G0050370;Name=YOR104W
Sc_chrXV	A81062	mRNA	534705	535553	.	+	.	ID=A81062_G0050370.mRNA.1;Name=A81062_G0050370.mRNA.1;Parent=A81062_G0050370
Sc_chrXV	A81062	exon	534705	535553	.	+	.	ID=A81062_G0050370.mRNA.1.exon.1;Name=A81062_G0050370.mRNA.1.exon.1;Parent=A81062_G0050370.mRNA.1
Sc_chrXV	A81062	CDS	534705	535553	.	+	0	ID=A81062_G0050370.mRNA.1.CDS.1;Name=A81062_G0050370.mRNA.1.CDS.1;Parent=A81062_G0050370.mRNA.1
Sc_chrXV	A81062	gene	536185	537036	.	+	.	ID=A81062_G0050380;Name=YOR106W
Sc_chrXV	A81062	mRNA	536185	537036	.	+	.	ID=A81062_G0050380.mRNA.1;Name=A81062_G0050380.mRNA.1;Parent=A81062_G0050380
Sc_chrXV	A81062	exon	536185	537036	.	+	.	ID=A81062_G0050380.mRNA.1.exon.1;Name=A81062_G0050380.mRNA.1.exon.1;Parent=A81062_G0050380.mRNA.1
Sc_chrXV	A81062	CDS	536185	537036	.	+	0	ID=A81062_G0050380.mRNA.1.CDS.1;Name=A81062_G0050380.mRNA.1.CDS.1;Parent=A81062_G0050380.mRNA.1
Sc_chrXV	A81062	gene	538418	539476	.	+	.	ID=A81062_G0050390;Name=YOR107W
Sc_chrXV	A81062	mRNA	538418	539476	.	+	.	ID=A81062_G0050390.mRNA.1;Name=A81062_G0050390.mRNA.1;Parent=A81062_G0050390
Sc_chrXV	A81062	exon	538418	539476	.	+	.	ID=A81062_G0050390.mRNA.1.exon.1;Name=A81062_G0050390.mRNA.1.exon.1;Parent=A81062_G0050390.mRNA.1
Sc_chrXV	A81062	CDS	538418	539476	.	+	0	ID=A81062_G0050390.mRNA.1.CDS.1;Name=A81062_G0050390.mRNA.1.CDS.1;Parent=A81062_G0050390.mRNA.1
Sc_chrXV	A81062	gene	540095	541909	.	+	.	ID=A81062_G0050400;Name=YOR108W
Sc_chrXV	A81062	mRNA	540095	541909	.	+	.	ID=A81062_G0050400.mRNA.1;Name=A81062_G0050400.mRNA.1;Parent=A81062_G0050400
Sc_chrXV	A81062	exon	540095	541909	.	+	.	ID=A81062_G0050400.mRNA.1.exon.1;Name=A81062_G0050400.mRNA.1.exon.1;Parent=A81062_G0050400.mRNA.1
Sc_chrXV	A81062	CDS	540095	541909	.	+	0	ID=A81062_G0050400.mRNA.1.CDS.1;Name=A81062_G0050400.mRNA.1.CDS.1;Parent=A81062_G0050400.mRNA.1
Sc_chrXV	A81062	gene	542346	545669	.	+	.	ID=A81062_G0050410;Name=YOR109W
Sc_chrXV	A81062	mRNA	542346	545669	.	+	.	ID=A81062_G0050410.mRNA.1;Name=A81062_G0050410.mRNA.1;Parent=A81062_G0050410
Sc_chrXV	A81062	exon	542346	545669	.	+	.	ID=A81062_G0050410.mRNA.1.exon.1;Name=A81062_G0050410.mRNA.1.exon.1;Parent=A81062_G0050410.mRNA.1
Sc_chrXV	A81062	CDS	542346	545669	.	+	0	ID=A81062_G0050410.mRNA.1.CDS.1;Name=A81062_G0050410.mRNA.1.CDS.1;Parent=A81062_G0050410.mRNA.1
Sc_chrXV	A81062	gene	546009	547316	.	+	.	ID=A81062_G0050420;Name=YOR110W
Sc_chrXV	A81062	mRNA	546009	547316	.	+	.	ID=A81062_G0050420.mRNA.1;Name=A81062_G0050420.mRNA.1;Parent=A81062_G0050420
Sc_chrXV	A81062	exon	546009	547316	.	+	.	ID=A81062_G0050420.mRNA.1.exon.1;Name=A81062_G0050420.mRNA.1.exon.1;Parent=A81062_G0050420.mRNA.1
Sc_chrXV	A81062	CDS	546009	547316	.	+	0	ID=A81062_G0050420.mRNA.1.CDS.1;Name=A81062_G0050420.mRNA.1.CDS.1;Parent=A81062_G0050420.mRNA.1
Sc_chrXV	A81062	gene	547497	548195	.	+	.	ID=A81062_G0050430;Name=YOR111W
Sc_chrXV	A81062	mRNA	547497	548195	.	+	.	ID=A81062_G0050430.mRNA.1;Name=A81062_G0050430.mRNA.1;Parent=A81062_G0050430
Sc_chrXV	A81062	exon	547497	548195	.	+	.	ID=A81062_G0050430.mRNA.1.exon.1;Name=A81062_G0050430.mRNA.1.exon.1;Parent=A81062_G0050430.mRNA.1
Sc_chrXV	A81062	CDS	547497	548195	.	+	0	ID=A81062_G0050430.mRNA.1.CDS.1;Name=A81062_G0050430.mRNA.1.CDS.1;Parent=A81062_G0050430.mRNA.1
Sc_chrXV	A81062	gene	548576	550861	.	+	.	ID=A81062_G0050440;Name=YOR112W
Sc_chrXV	A81062	mRNA	548576	550861	.	+	.	ID=A81062_G0050440.mRNA.1;Name=A81062_G0050440.mRNA.1;Parent=A81062_G0050440
Sc_chrXV	A81062	exon	548576	550861	.	+	.	ID=A81062_G0050440.mRNA.1.exon.1;Name=A81062_G0050440.mRNA.1.exon.1;Parent=A81062_G0050440.mRNA.1
Sc_chrXV	A81062	CDS	548576	550861	.	+	0	ID=A81062_G0050440.mRNA.1.CDS.1;Name=A81062_G0050440.mRNA.1.CDS.1;Parent=A81062_G0050440.mRNA.1
Sc_chrXV	A81062	gene	551143	553869	.	+	.	ID=A81062_G0050450;Name=YOR113W
Sc_chrXV	A81062	mRNA	551143	553869	.	+	.	ID=A81062_G0050450.mRNA.1;Name=A81062_G0050450.mRNA.1;Parent=A81062_G0050450
Sc_chrXV	A81062	exon	551143	553869	.	+	.	ID=A81062_G0050450.mRNA.1.exon.1;Name=A81062_G0050450.mRNA.1.exon.1;Parent=A81062_G0050450.mRNA.1
Sc_chrXV	A81062	CDS	551143	553869	.	+	0	ID=A81062_G0050450.mRNA.1.CDS.1;Name=A81062_G0050450.mRNA.1.CDS.1;Parent=A81062_G0050450.mRNA.1
Sc_chrXV	A81062	gene	554602	555486	.	+	.	ID=A81062_G0050460;Name=YOR114W
Sc_chrXV	A81062	mRNA	554602	555486	.	+	.	ID=A81062_G0050460.mRNA.1;Name=A81062_G0050460.mRNA.1;Parent=A81062_G0050460
Sc_chrXV	A81062	exon	554602	555486	.	+	.	ID=A81062_G0050460.mRNA.1.exon.1;Name=A81062_G0050460.mRNA.1.exon.1;Parent=A81062_G0050460.mRNA.1
Sc_chrXV	A81062	CDS	554602	555486	.	+	0	ID=A81062_G0050460.mRNA.1.CDS.1;Name=A81062_G0050460.mRNA.1.CDS.1;Parent=A81062_G0050460.mRNA.1
Sc_chrXV	A81062	gene	555691	556497	.	-	.	ID=A81062_G0050470;Name=YOR115C
Sc_chrXV	A81062	mRNA	555691	556497	.	-	.	ID=A81062_G0050470.mRNA.1;Name=A81062_G0050470.mRNA.1;Parent=A81062_G0050470
Sc_chrXV	A81062	exon	555691	556497	.	-	.	ID=A81062_G0050470.mRNA.1.exon.1;Name=A81062_G0050470.mRNA.1.exon.1;Parent=A81062_G0050470.mRNA.1
Sc_chrXV	A81062	CDS	555691	556497	.	-	0	ID=A81062_G0050470.mRNA.1.CDS.1;Name=A81062_G0050470.mRNA.1.CDS.1;Parent=A81062_G0050470.mRNA.1
Sc_chrXV	A81062	gene	556795	561177	.	-	.	ID=A81062_G0050480;Name=YOR116C
Sc_chrXV	A81062	mRNA	556795	561177	.	-	.	ID=A81062_G0050480.mRNA.1;Name=A81062_G0050480.mRNA.1;Parent=A81062_G0050480
Sc_chrXV	A81062	exon	556795	561177	.	-	.	ID=A81062_G0050480.mRNA.1.exon.1;Name=A81062_G0050480.mRNA.1.exon.1;Parent=A81062_G0050480.mRNA.1
Sc_chrXV	A81062	CDS	556795	561177	.	-	0	ID=A81062_G0050480.mRNA.1.CDS.1;Name=A81062_G0050480.mRNA.1.CDS.1;Parent=A81062_G0050480.mRNA.1
Sc_chrXV	A81062	gene	562062	563366	.	+	.	ID=A81062_G0050490;Name=YOR117W
Sc_chrXV	A81062	mRNA	562062	563366	.	+	.	ID=A81062_G0050490.mRNA.1;Name=A81062_G0050490.mRNA.1;Parent=A81062_G0050490
Sc_chrXV	A81062	exon	562062	563366	.	+	.	ID=A81062_G0050490.mRNA.1.exon.1;Name=A81062_G0050490.mRNA.1.exon.1;Parent=A81062_G0050490.mRNA.1
Sc_chrXV	A81062	CDS	562062	563366	.	+	0	ID=A81062_G0050490.mRNA.1.CDS.1;Name=A81062_G0050490.mRNA.1.CDS.1;Parent=A81062_G0050490.mRNA.1
Sc_chrXV	A81062	gene	563890	565593	.	+	.	ID=A81062_G0050500;Name=YOR118W
Sc_chrXV	A81062	mRNA	563890	565593	.	+	.	ID=A81062_G0050500.mRNA.1;Name=A81062_G0050500.mRNA.1;Parent=A81062_G0050500
Sc_chrXV	A81062	exon	563890	565593	.	+	.	ID=A81062_G0050500.mRNA.1.exon.1;Name=A81062_G0050500.mRNA.1.exon.1;Parent=A81062_G0050500.mRNA.1
Sc_chrXV	A81062	CDS	563890	565593	.	+	0	ID=A81062_G0050500.mRNA.1.CDS.1;Name=A81062_G0050500.mRNA.1.CDS.1;Parent=A81062_G0050500.mRNA.1
Sc_chrXV	A81062	gene	565824	567278	.	-	.	ID=A81062_G0050510;Name=YOR119C
Sc_chrXV	A81062	mRNA	565824	567278	.	-	.	ID=A81062_G0050510.mRNA.1;Name=A81062_G0050510.mRNA.1;Parent=A81062_G0050510
Sc_chrXV	A81062	exon	565824	567278	.	-	.	ID=A81062_G0050510.mRNA.1.exon.1;Name=A81062_G0050510.mRNA.1.exon.1;Parent=A81062_G0050510.mRNA.1
Sc_chrXV	A81062	CDS	565824	567278	.	-	0	ID=A81062_G0050510.mRNA.1.CDS.1;Name=A81062_G0050510.mRNA.1.CDS.1;Parent=A81062_G0050510.mRNA.1
Sc_chrXV	A81062	gene	568147	569085	.	+	.	ID=A81062_G0050520;Name=YOR120W
Sc_chrXV	A81062	mRNA	568147	569085	.	+	.	ID=A81062_G0050520.mRNA.1;Name=A81062_G0050520.mRNA.1;Parent=A81062_G0050520
Sc_chrXV	A81062	exon	568147	569085	.	+	.	ID=A81062_G0050520.mRNA.1.exon.1;Name=A81062_G0050520.mRNA.1.exon.1;Parent=A81062_G0050520.mRNA.1
Sc_chrXV	A81062	CDS	568147	569085	.	+	0	ID=A81062_G0050520.mRNA.1.CDS.1;Name=A81062_G0050520.mRNA.1.CDS.1;Parent=A81062_G0050520.mRNA.1
Sc_chrXV	A81062	gene	569331	569920	.	-	.	ID=A81062_G0050530;Name=A81062_G0050530
Sc_chrXV	A81062	mRNA	569331	569920	.	-	.	ID=A81062_G0050530.mRNA.1;Name=A81062_G0050530.mRNA.1;Parent=A81062_G0050530
Sc_chrXV	A81062	exon	569331	569698	.	-	.	ID=A81062_G0050530.mRNA.1.exon.2;Name=A81062_G0050530.mRNA.1.exon.2;Parent=A81062_G0050530.mRNA.1
Sc_chrXV	A81062	exon	569908	569920	.	-	.	ID=A81062_G0050530.mRNA.1.exon.1;Name=A81062_G0050530.mRNA.1.exon.1;Parent=A81062_G0050530.mRNA.1
Sc_chrXV	A81062	CDS	569331	569698	.	-	2	ID=A81062_G0050530.mRNA.1.CDS.2;Name=A81062_G0050530.mRNA.1.CDS.2;Parent=A81062_G0050530.mRNA.1
Sc_chrXV	A81062	CDS	569908	569920	.	-	0	ID=A81062_G0050530.mRNA.1.CDS.1;Name=A81062_G0050530.mRNA.1.CDS.1;Parent=A81062_G0050530.mRNA.1
Sc_chrXV	A81062	gene	570209	571606	.	-	.	ID=A81062_G0050540;Name=YOR123C
Sc_chrXV	A81062	mRNA	570209	571606	.	-	.	ID=A81062_G0050540.mRNA.1;Name=A81062_G0050540.mRNA.1;Parent=A81062_G0050540
Sc_chrXV	A81062	exon	570209	571606	.	-	.	ID=A81062_G0050540.mRNA.1.exon.1;Name=A81062_G0050540.mRNA.1.exon.1;Parent=A81062_G0050540.mRNA.1
Sc_chrXV	A81062	CDS	570209	571606	.	-	0	ID=A81062_G0050540.mRNA.1.CDS.1;Name=A81062_G0050540.mRNA.1.CDS.1;Parent=A81062_G0050540.mRNA.1
Sc_chrXV	A81062	gene	571860	575678	.	-	.	ID=A81062_G0050550;Name=YOR124C
Sc_chrXV	A81062	mRNA	571860	575678	.	-	.	ID=A81062_G0050550.mRNA.1;Name=A81062_G0050550.mRNA.1;Parent=A81062_G0050550
Sc_chrXV	A81062	exon	571860	575678	.	-	.	ID=A81062_G0050550.mRNA.1.exon.1;Name=A81062_G0050550.mRNA.1.exon.1;Parent=A81062_G0050550.mRNA.1
Sc_chrXV	A81062	CDS	571860	575678	.	-	0	ID=A81062_G0050550.mRNA.1.CDS.1;Name=A81062_G0050550.mRNA.1.CDS.1;Parent=A81062_G0050550.mRNA.1
Sc_chrXV	A81062	gene	576066	576767	.	-	.	ID=A81062_G0050560;Name=YOR125C
Sc_chrXV	A81062	mRNA	576066	576767	.	-	.	ID=A81062_G0050560.mRNA.1;Name=A81062_G0050560.mRNA.1;Parent=A81062_G0050560
Sc_chrXV	A81062	exon	576066	576767	.	-	.	ID=A81062_G0050560.mRNA.1.exon.1;Name=A81062_G0050560.mRNA.1.exon.1;Parent=A81062_G0050560.mRNA.1
Sc_chrXV	A81062	CDS	576066	576767	.	-	0	ID=A81062_G0050560.mRNA.1.CDS.1;Name=A81062_G0050560.mRNA.1.CDS.1;Parent=A81062_G0050560.mRNA.1
Sc_chrXV	A81062	gene	576997	577713	.	-	.	ID=A81062_G0050570;Name=YOR126C
Sc_chrXV	A81062	mRNA	576997	577713	.	-	.	ID=A81062_G0050570.mRNA.1;Name=A81062_G0050570.mRNA.1;Parent=A81062_G0050570
Sc_chrXV	A81062	exon	576997	577713	.	-	.	ID=A81062_G0050570.mRNA.1.exon.1;Name=A81062_G0050570.mRNA.1.exon.1;Parent=A81062_G0050570.mRNA.1
Sc_chrXV	A81062	CDS	576997	577713	.	-	0	ID=A81062_G0050570.mRNA.1.CDS.1;Name=A81062_G0050570.mRNA.1.CDS.1;Parent=A81062_G0050570.mRNA.1
Sc_chrXV	A81062	gene	578205	581228	.	+	.	ID=A81062_G0050580;Name=YOR127W
Sc_chrXV	A81062	mRNA	578205	581228	.	+	.	ID=A81062_G0050580.mRNA.1;Name=A81062_G0050580.mRNA.1;Parent=A81062_G0050580
Sc_chrXV	A81062	exon	578205	581228	.	+	.	ID=A81062_G0050580.mRNA.1.exon.1;Name=A81062_G0050580.mRNA.1.exon.1;Parent=A81062_G0050580.mRNA.1
Sc_chrXV	A81062	CDS	578205	581228	.	+	0	ID=A81062_G0050580.mRNA.1.CDS.1;Name=A81062_G0050580.mRNA.1.CDS.1;Parent=A81062_G0050580.mRNA.1
Sc_chrXV	A81062	gene	581510	583225	.	-	.	ID=A81062_G0050590;Name=YOR128C
Sc_chrXV	A81062	mRNA	581510	583225	.	-	.	ID=A81062_G0050590.mRNA.1;Name=A81062_G0050590.mRNA.1;Parent=A81062_G0050590
Sc_chrXV	A81062	exon	581510	583225	.	-	.	ID=A81062_G0050590.mRNA.1.exon.1;Name=A81062_G0050590.mRNA.1.exon.1;Parent=A81062_G0050590.mRNA.1
Sc_chrXV	A81062	CDS	581510	583225	.	-	0	ID=A81062_G0050590.mRNA.1.CDS.1;Name=A81062_G0050590.mRNA.1.CDS.1;Parent=A81062_G0050590.mRNA.1
Sc_chrXV	A81062	gene	583932	586592	.	-	.	ID=A81062_G0050600;Name=YOR129C
Sc_chrXV	A81062	mRNA	583932	586592	.	-	.	ID=A81062_G0050600.mRNA.1;Name=A81062_G0050600.mRNA.1;Parent=A81062_G0050600
Sc_chrXV	A81062	exon	583932	586592	.	-	.	ID=A81062_G0050600.mRNA.1.exon.1;Name=A81062_G0050600.mRNA.1.exon.1;Parent=A81062_G0050600.mRNA.1
Sc_chrXV	A81062	CDS	583932	586592	.	-	0	ID=A81062_G0050600.mRNA.1.CDS.1;Name=A81062_G0050600.mRNA.1.CDS.1;Parent=A81062_G0050600.mRNA.1
Sc_chrXV	A81062	gene	586964	587842	.	-	.	ID=A81062_G0050610;Name=YOR130C
Sc_chrXV	A81062	mRNA	586964	587842	.	-	.	ID=A81062_G0050610.mRNA.1;Name=A81062_G0050610.mRNA.1;Parent=A81062_G0050610
Sc_chrXV	A81062	exon	586964	587842	.	-	.	ID=A81062_G0050610.mRNA.1.exon.1;Name=A81062_G0050610.mRNA.1.exon.1;Parent=A81062_G0050610.mRNA.1
Sc_chrXV	A81062	CDS	586964	587842	.	-	0	ID=A81062_G0050610.mRNA.1.CDS.1;Name=A81062_G0050610.mRNA.1.CDS.1;Parent=A81062_G0050610.mRNA.1
Sc_chrXV	A81062	TY1/TY2_soloLTR	588525	588842	.	+	.	ID=TY1/TY2_soloLTR:Sc_chrXV:588525-588842:+;Name=TY1/TY2_soloLTR:Sc_chrXV:588525-588842:+
Sc_chrXV	A81062	tRNA	588993	589064	.	+	.	ID=tRNA:Sc_chrXV:588993-589064:+;Name=tRNA:Sc_chrXV:588993-589064:+
Sc_chrXV	A81062	gene	589219	589875	.	-	.	ID=A81062_G0050620;Name=YOR131C
Sc_chrXV	A81062	mRNA	589219	589875	.	-	.	ID=A81062_G0050620.mRNA.1;Name=A81062_G0050620.mRNA.1;Parent=A81062_G0050620
Sc_chrXV	A81062	exon	589219	589875	.	-	.	ID=A81062_G0050620.mRNA.1.exon.1;Name=A81062_G0050620.mRNA.1.exon.1;Parent=A81062_G0050620.mRNA.1
Sc_chrXV	A81062	CDS	589219	589875	.	-	0	ID=A81062_G0050620.mRNA.1.CDS.1;Name=A81062_G0050620.mRNA.1.CDS.1;Parent=A81062_G0050620.mRNA.1
Sc_chrXV	A81062	gene	590212	591867	.	+	.	ID=A81062_G0050630;Name=YOR132W
Sc_chrXV	A81062	mRNA	590212	591867	.	+	.	ID=A81062_G0050630.mRNA.1;Name=A81062_G0050630.mRNA.1;Parent=A81062_G0050630
Sc_chrXV	A81062	exon	590212	591867	.	+	.	ID=A81062_G0050630.mRNA.1.exon.1;Name=A81062_G0050630.mRNA.1.exon.1;Parent=A81062_G0050630.mRNA.1
Sc_chrXV	A81062	CDS	590212	591867	.	+	0	ID=A81062_G0050630.mRNA.1.CDS.1;Name=A81062_G0050630.mRNA.1.CDS.1;Parent=A81062_G0050630.mRNA.1
Sc_chrXV	A81062	gene	592135	594663	.	+	.	ID=A81062_G0050640;Name=YOR133W
Sc_chrXV	A81062	mRNA	592135	594663	.	+	.	ID=A81062_G0050640.mRNA.1;Name=A81062_G0050640.mRNA.1;Parent=A81062_G0050640
Sc_chrXV	A81062	exon	592135	594663	.	+	.	ID=A81062_G0050640.mRNA.1.exon.1;Name=A81062_G0050640.mRNA.1.exon.1;Parent=A81062_G0050640.mRNA.1
Sc_chrXV	A81062	CDS	592135	594663	.	+	0	ID=A81062_G0050640.mRNA.1.CDS.1;Name=A81062_G0050640.mRNA.1.CDS.1;Parent=A81062_G0050640.mRNA.1
Sc_chrXV	A81062	gene	595603	596832	.	+	.	ID=A81062_G0050650;Name=YOR134W
Sc_chrXV	A81062	mRNA	595603	596832	.	+	.	ID=A81062_G0050650.mRNA.1;Name=A81062_G0050650.mRNA.1;Parent=A81062_G0050650
Sc_chrXV	A81062	exon	595603	596832	.	+	.	ID=A81062_G0050650.mRNA.1.exon.1;Name=A81062_G0050650.mRNA.1.exon.1;Parent=A81062_G0050650.mRNA.1
Sc_chrXV	A81062	CDS	595603	596832	.	+	0	ID=A81062_G0050650.mRNA.1.CDS.1;Name=A81062_G0050650.mRNA.1.CDS.1;Parent=A81062_G0050650.mRNA.1
Sc_chrXV	A81062	gene	597289	598398	.	+	.	ID=A81062_G0050660;Name=YOR136W
Sc_chrXV	A81062	mRNA	597289	598398	.	+	.	ID=A81062_G0050660.mRNA.1;Name=A81062_G0050660.mRNA.1;Parent=A81062_G0050660
Sc_chrXV	A81062	exon	597289	598398	.	+	.	ID=A81062_G0050660.mRNA.1.exon.1;Name=A81062_G0050660.mRNA.1.exon.1;Parent=A81062_G0050660.mRNA.1
Sc_chrXV	A81062	CDS	597289	598398	.	+	0	ID=A81062_G0050660.mRNA.1.CDS.1;Name=A81062_G0050660.mRNA.1.CDS.1;Parent=A81062_G0050660.mRNA.1
Sc_chrXV	A81062	gene	598857	600725	.	-	.	ID=A81062_G0050670;Name=YOR137C
Sc_chrXV	A81062	mRNA	598857	600725	.	-	.	ID=A81062_G0050670.mRNA.1;Name=A81062_G0050670.mRNA.1;Parent=A81062_G0050670
Sc_chrXV	A81062	exon	598857	600725	.	-	.	ID=A81062_G0050670.mRNA.1.exon.1;Name=A81062_G0050670.mRNA.1.exon.1;Parent=A81062_G0050670.mRNA.1
Sc_chrXV	A81062	CDS	598857	600725	.	-	0	ID=A81062_G0050670.mRNA.1.CDS.1;Name=A81062_G0050670.mRNA.1.CDS.1;Parent=A81062_G0050670.mRNA.1
Sc_chrXV	A81062	gene	601353	603368	.	-	.	ID=A81062_G0050680;Name=YOR138C
Sc_chrXV	A81062	mRNA	601353	603368	.	-	.	ID=A81062_G0050680.mRNA.1;Name=A81062_G0050680.mRNA.1;Parent=A81062_G0050680
Sc_chrXV	A81062	exon	601353	603368	.	-	.	ID=A81062_G0050680.mRNA.1.exon.1;Name=A81062_G0050680.mRNA.1.exon.1;Parent=A81062_G0050680.mRNA.1
Sc_chrXV	A81062	CDS	601353	603368	.	-	0	ID=A81062_G0050680.mRNA.1.CDS.1;Name=A81062_G0050680.mRNA.1.CDS.1;Parent=A81062_G0050680.mRNA.1
Sc_chrXV	A81062	gene	604025	606325	.	+	.	ID=A81062_G0050690;Name=YOR140W
Sc_chrXV	A81062	mRNA	604025	606325	.	+	.	ID=A81062_G0050690.mRNA.1;Name=A81062_G0050690.mRNA.1;Parent=A81062_G0050690
Sc_chrXV	A81062	exon	604025	606325	.	+	.	ID=A81062_G0050690.mRNA.1.exon.1;Name=A81062_G0050690.mRNA.1.exon.1;Parent=A81062_G0050690.mRNA.1
Sc_chrXV	A81062	CDS	604025	606325	.	+	0	ID=A81062_G0050690.mRNA.1.CDS.1;Name=A81062_G0050690.mRNA.1.CDS.1;Parent=A81062_G0050690.mRNA.1
Sc_chrXV	A81062	gene	607003	609648	.	-	.	ID=A81062_G0050700;Name=YOR141C
Sc_chrXV	A81062	mRNA	607003	609648	.	-	.	ID=A81062_G0050700.mRNA.1;Name=A81062_G0050700.mRNA.1;Parent=A81062_G0050700
Sc_chrXV	A81062	exon	607003	609648	.	-	.	ID=A81062_G0050700.mRNA.1.exon.1;Name=A81062_G0050700.mRNA.1.exon.1;Parent=A81062_G0050700.mRNA.1
Sc_chrXV	A81062	CDS	607003	609648	.	-	0	ID=A81062_G0050700.mRNA.1.CDS.1;Name=A81062_G0050700.mRNA.1.CDS.1;Parent=A81062_G0050700.mRNA.1
Sc_chrXV	A81062	gene	610119	611108	.	+	.	ID=A81062_G0050710;Name=YOR142W
Sc_chrXV	A81062	mRNA	610119	611108	.	+	.	ID=A81062_G0050710.mRNA.1;Name=A81062_G0050710.mRNA.1;Parent=A81062_G0050710
Sc_chrXV	A81062	exon	610119	611108	.	+	.	ID=A81062_G0050710.mRNA.1.exon.1;Name=A81062_G0050710.mRNA.1.exon.1;Parent=A81062_G0050710.mRNA.1
Sc_chrXV	A81062	CDS	610119	611108	.	+	0	ID=A81062_G0050710.mRNA.1.CDS.1;Name=A81062_G0050710.mRNA.1.CDS.1;Parent=A81062_G0050710.mRNA.1
Sc_chrXV	A81062	tRNA	611417	611488	.	-	.	ID=tRNA:Sc_chrXV:611417-611488:-;Name=tRNA:Sc_chrXV:611417-611488:-
Sc_chrXV	A81062	TY2	611661	617625	.	+	.	ID=TY2:Sc_chrXV:611661-617625:+;Name=TY2:Sc_chrXV:611661-617625:+
Sc_chrXV	A81062	TY1/TY2_soloLTR	617702	618033	.	+	.	ID=TY1/TY2_soloLTR:Sc_chrXV:617702-618033:+;Name=TY1/TY2_soloLTR:Sc_chrXV:617702-618033:+
Sc_chrXV	A81062	TY1/TY2_soloLTR	618036	618217	.	+	.	ID=TY1/TY2_soloLTR:Sc_chrXV:618036-618217:+;Name=TY1/TY2_soloLTR:Sc_chrXV:618036-618217:+
Sc_chrXV	A81062	gene	618906	619865	.	-	.	ID=A81062_G0050720;Name=YOR143C
Sc_chrXV	A81062	mRNA	618906	619865	.	-	.	ID=A81062_G0050720.mRNA.1;Name=A81062_G0050720.mRNA.1;Parent=A81062_G0050720
Sc_chrXV	A81062	exon	618906	619865	.	-	.	ID=A81062_G0050720.mRNA.1.exon.1;Name=A81062_G0050720.mRNA.1.exon.1;Parent=A81062_G0050720.mRNA.1
Sc_chrXV	A81062	CDS	618906	619865	.	-	0	ID=A81062_G0050720.mRNA.1.CDS.1;Name=A81062_G0050720.mRNA.1.CDS.1;Parent=A81062_G0050720.mRNA.1
Sc_chrXV	A81062	gene	620240	622615	.	-	.	ID=A81062_G0050730;Name=YOR144C
Sc_chrXV	A81062	mRNA	620240	622615	.	-	.	ID=A81062_G0050730.mRNA.1;Name=A81062_G0050730.mRNA.1;Parent=A81062_G0050730
Sc_chrXV	A81062	exon	620240	622615	.	-	.	ID=A81062_G0050730.mRNA.1.exon.1;Name=A81062_G0050730.mRNA.1.exon.1;Parent=A81062_G0050730.mRNA.1
Sc_chrXV	A81062	CDS	620240	622615	.	-	0	ID=A81062_G0050730.mRNA.1.CDS.1;Name=A81062_G0050730.mRNA.1.CDS.1;Parent=A81062_G0050730.mRNA.1
Sc_chrXV	A81062	gene	622869	623693	.	-	.	ID=A81062_G0050740;Name=YOR145C
Sc_chrXV	A81062	mRNA	622869	623693	.	-	.	ID=A81062_G0050740.mRNA.1;Name=A81062_G0050740.mRNA.1;Parent=A81062_G0050740
Sc_chrXV	A81062	exon	622869	623693	.	-	.	ID=A81062_G0050740.mRNA.1.exon.1;Name=A81062_G0050740.mRNA.1.exon.1;Parent=A81062_G0050740.mRNA.1
Sc_chrXV	A81062	CDS	622869	623693	.	-	0	ID=A81062_G0050740.mRNA.1.CDS.1;Name=A81062_G0050740.mRNA.1.CDS.1;Parent=A81062_G0050740.mRNA.1
Sc_chrXV	A81062	gene	624036	625997	.	+	.	ID=A81062_G0050750;Name=YOR147W
Sc_chrXV	A81062	mRNA	624036	625997	.	+	.	ID=A81062_G0050750.mRNA.1;Name=A81062_G0050750.mRNA.1;Parent=A81062_G0050750
Sc_chrXV	A81062	exon	624036	625997	.	+	.	ID=A81062_G0050750.mRNA.1.exon.1;Name=A81062_G0050750.mRNA.1.exon.1;Parent=A81062_G0050750.mRNA.1
Sc_chrXV	A81062	CDS	624036	625997	.	+	0	ID=A81062_G0050750.mRNA.1.CDS.1;Name=A81062_G0050750.mRNA.1.CDS.1;Parent=A81062_G0050750.mRNA.1
Sc_chrXV	A81062	gene	626168	626719	.	-	.	ID=A81062_G0050760;Name=YOR148C
Sc_chrXV	A81062	mRNA	626168	626719	.	-	.	ID=A81062_G0050760.mRNA.1;Name=A81062_G0050760.mRNA.1;Parent=A81062_G0050760
Sc_chrXV	A81062	exon	626168	626719	.	-	.	ID=A81062_G0050760.mRNA.1.exon.1;Name=A81062_G0050760.mRNA.1.exon.1;Parent=A81062_G0050760.mRNA.1
Sc_chrXV	A81062	CDS	626168	626719	.	-	0	ID=A81062_G0050760.mRNA.1.CDS.1;Name=A81062_G0050760.mRNA.1.CDS.1;Parent=A81062_G0050760.mRNA.1
Sc_chrXV	A81062	gene	627351	628901	.	-	.	ID=A81062_G0050770;Name=YOR149C
Sc_chrXV	A81062	mRNA	627351	628901	.	-	.	ID=A81062_G0050770.mRNA.1;Name=A81062_G0050770.mRNA.1;Parent=A81062_G0050770
Sc_chrXV	A81062	exon	627351	628901	.	-	.	ID=A81062_G0050770.mRNA.1.exon.1;Name=A81062_G0050770.mRNA.1.exon.1;Parent=A81062_G0050770.mRNA.1
Sc_chrXV	A81062	CDS	627351	628901	.	-	0	ID=A81062_G0050770.mRNA.1.CDS.1;Name=A81062_G0050770.mRNA.1.CDS.1;Parent=A81062_G0050770.mRNA.1
Sc_chrXV	A81062	gene	629512	630003	.	+	.	ID=A81062_G0050780;Name=YOR150W
Sc_chrXV	A81062	mRNA	629512	630003	.	+	.	ID=A81062_G0050780.mRNA.1;Name=A81062_G0050780.mRNA.1;Parent=A81062_G0050780
Sc_chrXV	A81062	exon	629512	630003	.	+	.	ID=A81062_G0050780.mRNA.1.exon.1;Name=A81062_G0050780.mRNA.1.exon.1;Parent=A81062_G0050780.mRNA.1
Sc_chrXV	A81062	CDS	629512	630003	.	+	0	ID=A81062_G0050780.mRNA.1.CDS.1;Name=A81062_G0050780.mRNA.1.CDS.1;Parent=A81062_G0050780.mRNA.1
Sc_chrXV	A81062	gene	630511	634185	.	-	.	ID=A81062_G0050790;Name=YOR151C
Sc_chrXV	A81062	mRNA	630511	634185	.	-	.	ID=A81062_G0050790.mRNA.1;Name=A81062_G0050790.mRNA.1;Parent=A81062_G0050790
Sc_chrXV	A81062	exon	630511	634185	.	-	.	ID=A81062_G0050790.mRNA.1.exon.1;Name=A81062_G0050790.mRNA.1.exon.1;Parent=A81062_G0050790.mRNA.1
Sc_chrXV	A81062	CDS	630511	634185	.	-	0	ID=A81062_G0050790.mRNA.1.CDS.1;Name=A81062_G0050790.mRNA.1.CDS.1;Parent=A81062_G0050790.mRNA.1
Sc_chrXV	A81062	gene	635032	635802	.	-	.	ID=A81062_G0050800;Name=YOR152C
Sc_chrXV	A81062	mRNA	635032	635802	.	-	.	ID=A81062_G0050800.mRNA.1;Name=A81062_G0050800.mRNA.1;Parent=A81062_G0050800
Sc_chrXV	A81062	exon	635032	635802	.	-	.	ID=A81062_G0050800.mRNA.1.exon.1;Name=A81062_G0050800.mRNA.1.exon.1;Parent=A81062_G0050800.mRNA.1
Sc_chrXV	A81062	CDS	635032	635802	.	-	0	ID=A81062_G0050800.mRNA.1.CDS.1;Name=A81062_G0050800.mRNA.1.CDS.1;Parent=A81062_G0050800.mRNA.1
Sc_chrXV	A81062	gene	637355	641890	.	+	.	ID=A81062_G0050810;Name=YOR153W
Sc_chrXV	A81062	mRNA	637355	641890	.	+	.	ID=A81062_G0050810.mRNA.1;Name=A81062_G0050810.mRNA.1;Parent=A81062_G0050810
Sc_chrXV	A81062	exon	637355	641890	.	+	.	ID=A81062_G0050810.mRNA.1.exon.1;Name=A81062_G0050810.mRNA.1.exon.1;Parent=A81062_G0050810.mRNA.1
Sc_chrXV	A81062	CDS	637355	641890	.	+	0	ID=A81062_G0050810.mRNA.1.CDS.1;Name=A81062_G0050810.mRNA.1.CDS.1;Parent=A81062_G0050810.mRNA.1
Sc_chrXV	A81062	gene	642244	644007	.	+	.	ID=A81062_G0050820;Name=YOR154W
Sc_chrXV	A81062	mRNA	642244	644007	.	+	.	ID=A81062_G0050820.mRNA.1;Name=A81062_G0050820.mRNA.1;Parent=A81062_G0050820
Sc_chrXV	A81062	exon	642244	644007	.	+	.	ID=A81062_G0050820.mRNA.1.exon.1;Name=A81062_G0050820.mRNA.1.exon.1;Parent=A81062_G0050820.mRNA.1
Sc_chrXV	A81062	CDS	642244	644007	.	+	0	ID=A81062_G0050820.mRNA.1.CDS.1;Name=A81062_G0050820.mRNA.1.CDS.1;Parent=A81062_G0050820.mRNA.1
Sc_chrXV	A81062	gene	644150	645502	.	-	.	ID=A81062_G0050830;Name=YOR155C
Sc_chrXV	A81062	mRNA	644150	645502	.	-	.	ID=A81062_G0050830.mRNA.1;Name=A81062_G0050830.mRNA.1;Parent=A81062_G0050830
Sc_chrXV	A81062	exon	644150	645502	.	-	.	ID=A81062_G0050830.mRNA.1.exon.1;Name=A81062_G0050830.mRNA.1.exon.1;Parent=A81062_G0050830.mRNA.1
Sc_chrXV	A81062	CDS	644150	645502	.	-	0	ID=A81062_G0050830.mRNA.1.CDS.1;Name=A81062_G0050830.mRNA.1.CDS.1;Parent=A81062_G0050830.mRNA.1
Sc_chrXV	A81062	gene	645882	648071	.	-	.	ID=A81062_G0050840;Name=YOR156C
Sc_chrXV	A81062	mRNA	645882	648071	.	-	.	ID=A81062_G0050840.mRNA.1;Name=A81062_G0050840.mRNA.1;Parent=A81062_G0050840
Sc_chrXV	A81062	exon	645882	648071	.	-	.	ID=A81062_G0050840.mRNA.1.exon.1;Name=A81062_G0050840.mRNA.1.exon.1;Parent=A81062_G0050840.mRNA.1
Sc_chrXV	A81062	CDS	645882	648071	.	-	0	ID=A81062_G0050840.mRNA.1.CDS.1;Name=A81062_G0050840.mRNA.1.CDS.1;Parent=A81062_G0050840.mRNA.1
Sc_chrXV	A81062	gene	648497	649282	.	-	.	ID=A81062_G0050850;Name=YOR157C
Sc_chrXV	A81062	mRNA	648497	649282	.	-	.	ID=A81062_G0050850.mRNA.1;Name=A81062_G0050850.mRNA.1;Parent=A81062_G0050850
Sc_chrXV	A81062	exon	648497	649282	.	-	.	ID=A81062_G0050850.mRNA.1.exon.1;Name=A81062_G0050850.mRNA.1.exon.1;Parent=A81062_G0050850.mRNA.1
Sc_chrXV	A81062	CDS	648497	649282	.	-	0	ID=A81062_G0050850.mRNA.1.CDS.1;Name=A81062_G0050850.mRNA.1.CDS.1;Parent=A81062_G0050850.mRNA.1
Sc_chrXV	A81062	gene	649694	650650	.	+	.	ID=A81062_G0050860;Name=YOR158W
Sc_chrXV	A81062	mRNA	649694	650650	.	+	.	ID=A81062_G0050860.mRNA.1;Name=A81062_G0050860.mRNA.1;Parent=A81062_G0050860
Sc_chrXV	A81062	exon	649694	650650	.	+	.	ID=A81062_G0050860.mRNA.1.exon.1;Name=A81062_G0050860.mRNA.1.exon.1;Parent=A81062_G0050860.mRNA.1
Sc_chrXV	A81062	CDS	649694	650650	.	+	0	ID=A81062_G0050860.mRNA.1.CDS.1;Name=A81062_G0050860.mRNA.1.CDS.1;Parent=A81062_G0050860.mRNA.1
Sc_chrXV	A81062	gene	650812	651096	.	-	.	ID=A81062_G0050870;Name=YOR159C
Sc_chrXV	A81062	mRNA	650812	651096	.	-	.	ID=A81062_G0050870.mRNA.1;Name=A81062_G0050870.mRNA.1;Parent=A81062_G0050870
Sc_chrXV	A81062	exon	650812	651096	.	-	.	ID=A81062_G0050870.mRNA.1.exon.1;Name=A81062_G0050870.mRNA.1.exon.1;Parent=A81062_G0050870.mRNA.1
Sc_chrXV	A81062	CDS	650812	651096	.	-	0	ID=A81062_G0050870.mRNA.1.CDS.1;Name=A81062_G0050870.mRNA.1.CDS.1;Parent=A81062_G0050870.mRNA.1
Sc_chrXV	A81062	gene	651369	654287	.	+	.	ID=A81062_G0050880;Name=YOR160W
Sc_chrXV	A81062	mRNA	651369	654287	.	+	.	ID=A81062_G0050880.mRNA.1;Name=A81062_G0050880.mRNA.1;Parent=A81062_G0050880
Sc_chrXV	A81062	exon	651369	654287	.	+	.	ID=A81062_G0050880.mRNA.1.exon.1;Name=A81062_G0050880.mRNA.1.exon.1;Parent=A81062_G0050880.mRNA.1
Sc_chrXV	A81062	CDS	651369	654287	.	+	0	ID=A81062_G0050880.mRNA.1.CDS.1;Name=A81062_G0050880.mRNA.1.CDS.1;Parent=A81062_G0050880.mRNA.1
Sc_chrXV	A81062	gene	654470	656089	.	-	.	ID=A81062_G0050890;Name=YOR161C
Sc_chrXV	A81062	mRNA	654470	656089	.	-	.	ID=A81062_G0050890.mRNA.1;Name=A81062_G0050890.mRNA.1;Parent=A81062_G0050890
Sc_chrXV	A81062	exon	654470	656089	.	-	.	ID=A81062_G0050890.mRNA.1.exon.1;Name=A81062_G0050890.mRNA.1.exon.1;Parent=A81062_G0050890.mRNA.1
Sc_chrXV	A81062	CDS	654470	656089	.	-	0	ID=A81062_G0050890.mRNA.1.CDS.1;Name=A81062_G0050890.mRNA.1.CDS.1;Parent=A81062_G0050890.mRNA.1
Sc_chrXV	A81062	gene	657090	659522	.	-	.	ID=A81062_G0050900;Name=YOR162C
Sc_chrXV	A81062	mRNA	657090	659522	.	-	.	ID=A81062_G0050900.mRNA.1;Name=A81062_G0050900.mRNA.1;Parent=A81062_G0050900
Sc_chrXV	A81062	exon	657090	659522	.	-	.	ID=A81062_G0050900.mRNA.1.exon.1;Name=A81062_G0050900.mRNA.1.exon.1;Parent=A81062_G0050900.mRNA.1
Sc_chrXV	A81062	CDS	657090	659522	.	-	0	ID=A81062_G0050900.mRNA.1.CDS.1;Name=A81062_G0050900.mRNA.1.CDS.1;Parent=A81062_G0050900.mRNA.1
Sc_chrXV	A81062	gene	660271	660837	.	+	.	ID=A81062_G0050910;Name=YOR163W
Sc_chrXV	A81062	mRNA	660271	660837	.	+	.	ID=A81062_G0050910.mRNA.1;Name=A81062_G0050910.mRNA.1;Parent=A81062_G0050910
Sc_chrXV	A81062	exon	660271	660837	.	+	.	ID=A81062_G0050910.mRNA.1.exon.1;Name=A81062_G0050910.mRNA.1.exon.1;Parent=A81062_G0050910.mRNA.1
Sc_chrXV	A81062	CDS	660271	660837	.	+	0	ID=A81062_G0050910.mRNA.1.CDS.1;Name=A81062_G0050910.mRNA.1.CDS.1;Parent=A81062_G0050910.mRNA.1
Sc_chrXV	A81062	gene	660924	661862	.	-	.	ID=A81062_G0050920;Name=YOR164C
Sc_chrXV	A81062	mRNA	660924	661862	.	-	.	ID=A81062_G0050920.mRNA.1;Name=A81062_G0050920.mRNA.1;Parent=A81062_G0050920
Sc_chrXV	A81062	exon	660924	661862	.	-	.	ID=A81062_G0050920.mRNA.1.exon.1;Name=A81062_G0050920.mRNA.1.exon.1;Parent=A81062_G0050920.mRNA.1
Sc_chrXV	A81062	CDS	660924	661862	.	-	0	ID=A81062_G0050920.mRNA.1.CDS.1;Name=A81062_G0050920.mRNA.1.CDS.1;Parent=A81062_G0050920.mRNA.1
Sc_chrXV	A81062	gene	662095	664425	.	+	.	ID=A81062_G0050930;Name=YOR165W
Sc_chrXV	A81062	mRNA	662095	664425	.	+	.	ID=A81062_G0050930.mRNA.1;Name=A81062_G0050930.mRNA.1;Parent=A81062_G0050930
Sc_chrXV	A81062	exon	662095	664425	.	+	.	ID=A81062_G0050930.mRNA.1.exon.1;Name=A81062_G0050930.mRNA.1.exon.1;Parent=A81062_G0050930.mRNA.1
Sc_chrXV	A81062	CDS	662095	664425	.	+	0	ID=A81062_G0050930.mRNA.1.CDS.1;Name=A81062_G0050930.mRNA.1.CDS.1;Parent=A81062_G0050930.mRNA.1
Sc_chrXV	A81062	gene	664655	666031	.	-	.	ID=A81062_G0050940;Name=YOR166C
Sc_chrXV	A81062	mRNA	664655	666031	.	-	.	ID=A81062_G0050940.mRNA.1;Name=A81062_G0050940.mRNA.1;Parent=A81062_G0050940
Sc_chrXV	A81062	exon	664655	666031	.	-	.	ID=A81062_G0050940.mRNA.1.exon.1;Name=A81062_G0050940.mRNA.1.exon.1;Parent=A81062_G0050940.mRNA.1
Sc_chrXV	A81062	CDS	664655	666031	.	-	0	ID=A81062_G0050940.mRNA.1.CDS.1;Name=A81062_G0050940.mRNA.1.CDS.1;Parent=A81062_G0050940.mRNA.1
Sc_chrXV	A81062	gene	666832	669261	.	+	.	ID=A81062_G0050950;Name=YOR168W
Sc_chrXV	A81062	mRNA	666832	669261	.	+	.	ID=A81062_G0050950.mRNA.1;Name=A81062_G0050950.mRNA.1;Parent=A81062_G0050950
Sc_chrXV	A81062	exon	666832	669261	.	+	.	ID=A81062_G0050950.mRNA.1.exon.1;Name=A81062_G0050950.mRNA.1.exon.1;Parent=A81062_G0050950.mRNA.1
Sc_chrXV	A81062	CDS	666832	669261	.	+	0	ID=A81062_G0050950.mRNA.1.CDS.1;Name=A81062_G0050950.mRNA.1.CDS.1;Parent=A81062_G0050950.mRNA.1
Sc_chrXV	A81062	gene	669539	671413	.	-	.	ID=A81062_G0050960;Name=YOR171C
Sc_chrXV	A81062	mRNA	669539	671413	.	-	.	ID=A81062_G0050960.mRNA.1;Name=A81062_G0050960.mRNA.1;Parent=A81062_G0050960
Sc_chrXV	A81062	exon	669539	671413	.	-	.	ID=A81062_G0050960.mRNA.1.exon.1;Name=A81062_G0050960.mRNA.1.exon.1;Parent=A81062_G0050960.mRNA.1
Sc_chrXV	A81062	CDS	669539	671413	.	-	0	ID=A81062_G0050960.mRNA.1.CDS.1;Name=A81062_G0050960.mRNA.1.CDS.1;Parent=A81062_G0050960.mRNA.1
Sc_chrXV	A81062	gene	671739	674099	.	+	.	ID=A81062_G0050970;Name=YOR172W
Sc_chrXV	A81062	mRNA	671739	674099	.	+	.	ID=A81062_G0050970.mRNA.1;Name=A81062_G0050970.mRNA.1;Parent=A81062_G0050970
Sc_chrXV	A81062	exon	671739	674099	.	+	.	ID=A81062_G0050970.mRNA.1.exon.1;Name=A81062_G0050970.mRNA.1.exon.1;Parent=A81062_G0050970.mRNA.1
Sc_chrXV	A81062	CDS	671739	674099	.	+	0	ID=A81062_G0050970.mRNA.1.CDS.1;Name=A81062_G0050970.mRNA.1.CDS.1;Parent=A81062_G0050970.mRNA.1
Sc_chrXV	A81062	gene	674793	675854	.	+	.	ID=A81062_G0050980;Name=YOR173W
Sc_chrXV	A81062	mRNA	674793	675854	.	+	.	ID=A81062_G0050980.mRNA.1;Name=A81062_G0050980.mRNA.1;Parent=A81062_G0050980
Sc_chrXV	A81062	exon	674793	675854	.	+	.	ID=A81062_G0050980.mRNA.1.exon.1;Name=A81062_G0050980.mRNA.1.exon.1;Parent=A81062_G0050980.mRNA.1
Sc_chrXV	A81062	CDS	674793	675854	.	+	0	ID=A81062_G0050980.mRNA.1.CDS.1;Name=A81062_G0050980.mRNA.1.CDS.1;Parent=A81062_G0050980.mRNA.1
Sc_chrXV	A81062	gene	676276	677130	.	+	.	ID=A81062_G0050990;Name=YOR174W
Sc_chrXV	A81062	mRNA	676276	677130	.	+	.	ID=A81062_G0050990.mRNA.1;Name=A81062_G0050990.mRNA.1;Parent=A81062_G0050990
Sc_chrXV	A81062	exon	676276	677130	.	+	.	ID=A81062_G0050990.mRNA.1.exon.1;Name=A81062_G0050990.mRNA.1.exon.1;Parent=A81062_G0050990.mRNA.1
Sc_chrXV	A81062	CDS	676276	677130	.	+	0	ID=A81062_G0050990.mRNA.1.CDS.1;Name=A81062_G0050990.mRNA.1.CDS.1;Parent=A81062_G0050990.mRNA.1
Sc_chrXV	A81062	gene	677344	679203	.	-	.	ID=A81062_G0051000;Name=YOR175C
Sc_chrXV	A81062	mRNA	677344	679203	.	-	.	ID=A81062_G0051000.mRNA.1;Name=A81062_G0051000.mRNA.1;Parent=A81062_G0051000
Sc_chrXV	A81062	exon	677344	679203	.	-	.	ID=A81062_G0051000.mRNA.1.exon.1;Name=A81062_G0051000.mRNA.1.exon.1;Parent=A81062_G0051000.mRNA.1
Sc_chrXV	A81062	CDS	677344	679203	.	-	0	ID=A81062_G0051000.mRNA.1.CDS.1;Name=A81062_G0051000.mRNA.1.CDS.1;Parent=A81062_G0051000.mRNA.1
Sc_chrXV	A81062	gene	679930	681111	.	+	.	ID=A81062_G0051010;Name=YOR176W
Sc_chrXV	A81062	mRNA	679930	681111	.	+	.	ID=A81062_G0051010.mRNA.1;Name=A81062_G0051010.mRNA.1;Parent=A81062_G0051010
Sc_chrXV	A81062	exon	679930	681111	.	+	.	ID=A81062_G0051010.mRNA.1.exon.1;Name=A81062_G0051010.mRNA.1.exon.1;Parent=A81062_G0051010.mRNA.1
Sc_chrXV	A81062	CDS	679930	681111	.	+	0	ID=A81062_G0051010.mRNA.1.CDS.1;Name=A81062_G0051010.mRNA.1.CDS.1;Parent=A81062_G0051010.mRNA.1
Sc_chrXV	A81062	tRNA	681345	681418	.	-	.	ID=tRNA:Sc_chrXV:681345-681418:-;Name=tRNA:Sc_chrXV:681345-681418:-
Sc_chrXV	A81062	TY3_soloLTR	681456	681746	.	-	.	ID=TY3_soloLTR:Sc_chrXV:681456-681746:-;Name=TY3_soloLTR:Sc_chrXV:681456-681746:-
Sc_chrXV	A81062	TY1/TY2_soloLTR	681853	682175	.	-	.	ID=TY1/TY2_soloLTR:Sc_chrXV:681853-682175:-;Name=TY1/TY2_soloLTR:Sc_chrXV:681853-682175:-
Sc_chrXV	A81062	TY1/TY2_soloLTR	682179	682320	.	+	.	ID=TY1/TY2_soloLTR:Sc_chrXV:682179-682320:+;Name=TY1/TY2_soloLTR:Sc_chrXV:682179-682320:+
Sc_chrXV	A81062	gene	683296	684690	.	-	.	ID=A81062_G0051020;Name=YOR177C
Sc_chrXV	A81062	mRNA	683296	684690	.	-	.	ID=A81062_G0051020.mRNA.1;Name=A81062_G0051020.mRNA.1;Parent=A81062_G0051020
Sc_chrXV	A81062	exon	683296	684690	.	-	.	ID=A81062_G0051020.mRNA.1.exon.1;Name=A81062_G0051020.mRNA.1.exon.1;Parent=A81062_G0051020.mRNA.1
Sc_chrXV	A81062	CDS	683296	684690	.	-	0	ID=A81062_G0051020.mRNA.1.CDS.1;Name=A81062_G0051020.mRNA.1.CDS.1;Parent=A81062_G0051020.mRNA.1
Sc_chrXV	A81062	gene	685373	687772	.	-	.	ID=A81062_G0051030;Name=YOR178C
Sc_chrXV	A81062	mRNA	685373	687772	.	-	.	ID=A81062_G0051030.mRNA.1;Name=A81062_G0051030.mRNA.1;Parent=A81062_G0051030
Sc_chrXV	A81062	exon	685373	687772	.	-	.	ID=A81062_G0051030.mRNA.1.exon.1;Name=A81062_G0051030.mRNA.1.exon.1;Parent=A81062_G0051030.mRNA.1
Sc_chrXV	A81062	CDS	685373	687772	.	-	0	ID=A81062_G0051030.mRNA.1.CDS.1;Name=A81062_G0051030.mRNA.1.CDS.1;Parent=A81062_G0051030.mRNA.1
Sc_chrXV	A81062	gene	689379	689945	.	-	.	ID=A81062_G0051040;Name=YOR179C
Sc_chrXV	A81062	mRNA	689379	689945	.	-	.	ID=A81062_G0051040.mRNA.1;Name=A81062_G0051040.mRNA.1;Parent=A81062_G0051040
Sc_chrXV	A81062	exon	689379	689945	.	-	.	ID=A81062_G0051040.mRNA.1.exon.1;Name=A81062_G0051040.mRNA.1.exon.1;Parent=A81062_G0051040.mRNA.1
Sc_chrXV	A81062	CDS	689379	689945	.	-	0	ID=A81062_G0051040.mRNA.1.CDS.1;Name=A81062_G0051040.mRNA.1.CDS.1;Parent=A81062_G0051040.mRNA.1
Sc_chrXV	A81062	gene	691888	692703	.	-	.	ID=A81062_G0051050;Name=YOR180C
Sc_chrXV	A81062	mRNA	691888	692703	.	-	.	ID=A81062_G0051050.mRNA.1;Name=A81062_G0051050.mRNA.1;Parent=A81062_G0051050
Sc_chrXV	A81062	exon	691888	692703	.	-	.	ID=A81062_G0051050.mRNA.1.exon.1;Name=A81062_G0051050.mRNA.1.exon.1;Parent=A81062_G0051050.mRNA.1
Sc_chrXV	A81062	CDS	691888	692703	.	-	0	ID=A81062_G0051050.mRNA.1.CDS.1;Name=A81062_G0051050.mRNA.1.CDS.1;Parent=A81062_G0051050.mRNA.1
Sc_chrXV	A81062	gene	693480	695381	.	+	.	ID=A81062_G0051060;Name=YOR181W
Sc_chrXV	A81062	mRNA	693480	695381	.	+	.	ID=A81062_G0051060.mRNA.1;Name=A81062_G0051060.mRNA.1;Parent=A81062_G0051060
Sc_chrXV	A81062	exon	693480	695381	.	+	.	ID=A81062_G0051060.mRNA.1.exon.1;Name=A81062_G0051060.mRNA.1.exon.1;Parent=A81062_G0051060.mRNA.1
Sc_chrXV	A81062	CDS	693480	695381	.	+	0	ID=A81062_G0051060.mRNA.1.CDS.1;Name=A81062_G0051060.mRNA.1.CDS.1;Parent=A81062_G0051060.mRNA.1
Sc_chrXV	A81062	gene	696411	696800	.	+	.	ID=A81062_G0051070;Name=YOR183W
Sc_chrXV	A81062	mRNA	696411	696800	.	+	.	ID=A81062_G0051070.mRNA.1;Name=A81062_G0051070.mRNA.1;Parent=A81062_G0051070
Sc_chrXV	A81062	exon	696411	696800	.	+	.	ID=A81062_G0051070.mRNA.1.exon.1;Name=A81062_G0051070.mRNA.1.exon.1;Parent=A81062_G0051070.mRNA.1
Sc_chrXV	A81062	CDS	696411	696800	.	+	0	ID=A81062_G0051070.mRNA.1.CDS.1;Name=A81062_G0051070.mRNA.1.CDS.1;Parent=A81062_G0051070.mRNA.1
Sc_chrXV	A81062	gene	696896	698083	.	+	.	ID=A81062_G0051080;Name=YOR184W
Sc_chrXV	A81062	mRNA	696896	698083	.	+	.	ID=A81062_G0051080.mRNA.1;Name=A81062_G0051080.mRNA.1;Parent=A81062_G0051080
Sc_chrXV	A81062	exon	696896	698083	.	+	.	ID=A81062_G0051080.mRNA.1.exon.1;Name=A81062_G0051080.mRNA.1.exon.1;Parent=A81062_G0051080.mRNA.1
Sc_chrXV	A81062	CDS	696896	698083	.	+	0	ID=A81062_G0051080.mRNA.1.CDS.1;Name=A81062_G0051080.mRNA.1.CDS.1;Parent=A81062_G0051080.mRNA.1
Sc_chrXV	A81062	gene	698984	699646	.	-	.	ID=A81062_G0051090;Name=YOR185C
Sc_chrXV	A81062	mRNA	698984	699646	.	-	.	ID=A81062_G0051090.mRNA.1;Name=A81062_G0051090.mRNA.1;Parent=A81062_G0051090
Sc_chrXV	A81062	exon	698984	699646	.	-	.	ID=A81062_G0051090.mRNA.1.exon.1;Name=A81062_G0051090.mRNA.1.exon.1;Parent=A81062_G0051090.mRNA.1
Sc_chrXV	A81062	CDS	698984	699646	.	-	0	ID=A81062_G0051090.mRNA.1.CDS.1;Name=A81062_G0051090.mRNA.1.CDS.1;Parent=A81062_G0051090.mRNA.1
Sc_chrXV	A81062	gene	700642	701076	.	+	.	ID=A81062_G0051100;Name=YOR186W
Sc_chrXV	A81062	mRNA	700642	701076	.	+	.	ID=A81062_G0051100.mRNA.1;Name=A81062_G0051100.mRNA.1;Parent=A81062_G0051100
Sc_chrXV	A81062	exon	700642	701076	.	+	.	ID=A81062_G0051100.mRNA.1.exon.1;Name=A81062_G0051100.mRNA.1.exon.1;Parent=A81062_G0051100.mRNA.1
Sc_chrXV	A81062	CDS	700642	701076	.	+	0	ID=A81062_G0051100.mRNA.1.CDS.1;Name=A81062_G0051100.mRNA.1.CDS.1;Parent=A81062_G0051100.mRNA.1
Sc_chrXV	A81062	gene	701563	702876	.	+	.	ID=A81062_G0051110;Name=YOR187W
Sc_chrXV	A81062	mRNA	701563	702876	.	+	.	ID=A81062_G0051110.mRNA.1;Name=A81062_G0051110.mRNA.1;Parent=A81062_G0051110
Sc_chrXV	A81062	exon	701563	702876	.	+	.	ID=A81062_G0051110.mRNA.1.exon.1;Name=A81062_G0051110.mRNA.1.exon.1;Parent=A81062_G0051110.mRNA.1
Sc_chrXV	A81062	CDS	701563	702876	.	+	0	ID=A81062_G0051110.mRNA.1.CDS.1;Name=A81062_G0051110.mRNA.1.CDS.1;Parent=A81062_G0051110.mRNA.1
Sc_chrXV	A81062	gene	703300	706713	.	+	.	ID=A81062_G0051120;Name=YOR188W
Sc_chrXV	A81062	mRNA	703300	706713	.	+	.	ID=A81062_G0051120.mRNA.1;Name=A81062_G0051120.mRNA.1;Parent=A81062_G0051120
Sc_chrXV	A81062	exon	703300	706713	.	+	.	ID=A81062_G0051120.mRNA.1.exon.1;Name=A81062_G0051120.mRNA.1.exon.1;Parent=A81062_G0051120.mRNA.1
Sc_chrXV	A81062	CDS	703300	706713	.	+	0	ID=A81062_G0051120.mRNA.1.CDS.1;Name=A81062_G0051120.mRNA.1.CDS.1;Parent=A81062_G0051120.mRNA.1
Sc_chrXV	A81062	gene	707157	707507	.	+	.	ID=A81062_G0051130;Name=YOR189W
Sc_chrXV	A81062	mRNA	707157	707507	.	+	.	ID=A81062_G0051130.mRNA.1;Name=A81062_G0051130.mRNA.1;Parent=A81062_G0051130
Sc_chrXV	A81062	exon	707157	707507	.	+	.	ID=A81062_G0051130.mRNA.1.exon.1;Name=A81062_G0051130.mRNA.1.exon.1;Parent=A81062_G0051130.mRNA.1
Sc_chrXV	A81062	CDS	707157	707507	.	+	0	ID=A81062_G0051130.mRNA.1.CDS.1;Name=A81062_G0051130.mRNA.1.CDS.1;Parent=A81062_G0051130.mRNA.1
Sc_chrXV	A81062	gene	708228	709565	.	+	.	ID=A81062_G0051140;Name=YOR190W
Sc_chrXV	A81062	mRNA	708228	709565	.	+	.	ID=A81062_G0051140.mRNA.1;Name=A81062_G0051140.mRNA.1;Parent=A81062_G0051140
Sc_chrXV	A81062	exon	708228	709565	.	+	.	ID=A81062_G0051140.mRNA.1.exon.1;Name=A81062_G0051140.mRNA.1.exon.1;Parent=A81062_G0051140.mRNA.1
Sc_chrXV	A81062	CDS	708228	709565	.	+	0	ID=A81062_G0051140.mRNA.1.CDS.1;Name=A81062_G0051140.mRNA.1.CDS.1;Parent=A81062_G0051140.mRNA.1
Sc_chrXV	A81062	gene	710008	714867	.	+	.	ID=A81062_G0051150;Name=YOR191W
Sc_chrXV	A81062	mRNA	710008	714867	.	+	.	ID=A81062_G0051150.mRNA.1;Name=A81062_G0051150.mRNA.1;Parent=A81062_G0051150
Sc_chrXV	A81062	exon	710008	714867	.	+	.	ID=A81062_G0051150.mRNA.1.exon.1;Name=A81062_G0051150.mRNA.1.exon.1;Parent=A81062_G0051150.mRNA.1
Sc_chrXV	A81062	CDS	710008	714867	.	+	0	ID=A81062_G0051150.mRNA.1.CDS.1;Name=A81062_G0051150.mRNA.1.CDS.1;Parent=A81062_G0051150.mRNA.1
Sc_chrXV	A81062	gene	716301	716516	.	-	.	ID=A81062_G0051160;Name=A81062_G0051160
Sc_chrXV	A81062	mRNA	716301	716516	.	-	.	ID=A81062_G0051160.mRNA.1;Name=A81062_G0051160.mRNA.1;Parent=A81062_G0051160
Sc_chrXV	A81062	exon	716301	716516	.	-	.	ID=A81062_G0051160.mRNA.1.exon.1;Name=A81062_G0051160.mRNA.1.exon.1;Parent=A81062_G0051160.mRNA.1
Sc_chrXV	A81062	CDS	716301	716516	.	-	0	ID=A81062_G0051160.mRNA.1.CDS.1;Name=A81062_G0051160.mRNA.1.CDS.1;Parent=A81062_G0051160.mRNA.1
Sc_chrXV	A81062	gene	716613	718100	.	-	.	ID=A81062_G0051170;Name=A81062_G0051170
Sc_chrXV	A81062	mRNA	716613	718100	.	-	.	ID=A81062_G0051170.mRNA.1;Name=A81062_G0051170.mRNA.1;Parent=A81062_G0051170
Sc_chrXV	A81062	exon	716613	718100	.	-	.	ID=A81062_G0051170.mRNA.1.exon.1;Name=A81062_G0051170.mRNA.1.exon.1;Parent=A81062_G0051170.mRNA.1
Sc_chrXV	A81062	CDS	716613	718100	.	-	0	ID=A81062_G0051170.mRNA.1.CDS.1;Name=A81062_G0051170.mRNA.1.CDS.1;Parent=A81062_G0051170.mRNA.1
Sc_chrXV	A81062	tRNA	721194	721265	.	+	.	ID=tRNA:Sc_chrXV:721194-721265:+;Name=tRNA:Sc_chrXV:721194-721265:+
Sc_chrXV	A81062	gene	721438	722568	.	+	.	ID=A81062_G0051180;Name=YOR193W
Sc_chrXV	A81062	mRNA	721438	722568	.	+	.	ID=A81062_G0051180.mRNA.1;Name=A81062_G0051180.mRNA.1;Parent=A81062_G0051180
Sc_chrXV	A81062	exon	721438	722568	.	+	.	ID=A81062_G0051180.mRNA.1.exon.1;Name=A81062_G0051180.mRNA.1.exon.1;Parent=A81062_G0051180.mRNA.1
Sc_chrXV	A81062	CDS	721438	722568	.	+	0	ID=A81062_G0051180.mRNA.1.CDS.1;Name=A81062_G0051180.mRNA.1.CDS.1;Parent=A81062_G0051180.mRNA.1
Sc_chrXV	A81062	gene	722675	723535	.	-	.	ID=A81062_G0051190;Name=YOR194C
Sc_chrXV	A81062	mRNA	722675	723535	.	-	.	ID=A81062_G0051190.mRNA.1;Name=A81062_G0051190.mRNA.1;Parent=A81062_G0051190
Sc_chrXV	A81062	exon	722675	723535	.	-	.	ID=A81062_G0051190.mRNA.1.exon.1;Name=A81062_G0051190.mRNA.1.exon.1;Parent=A81062_G0051190.mRNA.1
Sc_chrXV	A81062	CDS	722675	723535	.	-	0	ID=A81062_G0051190.mRNA.1.CDS.1;Name=A81062_G0051190.mRNA.1.CDS.1;Parent=A81062_G0051190.mRNA.1
Sc_chrXV	A81062	gene	723858	726323	.	+	.	ID=A81062_G0051200;Name=YOR195W
Sc_chrXV	A81062	mRNA	723858	726323	.	+	.	ID=A81062_G0051200.mRNA.1;Name=A81062_G0051200.mRNA.1;Parent=A81062_G0051200
Sc_chrXV	A81062	exon	723858	726323	.	+	.	ID=A81062_G0051200.mRNA.1.exon.1;Name=A81062_G0051200.mRNA.1.exon.1;Parent=A81062_G0051200.mRNA.1
Sc_chrXV	A81062	CDS	723858	726323	.	+	0	ID=A81062_G0051200.mRNA.1.CDS.1;Name=A81062_G0051200.mRNA.1.CDS.1;Parent=A81062_G0051200.mRNA.1
Sc_chrXV	A81062	gene	726586	727830	.	-	.	ID=A81062_G0051210;Name=YOR196C
Sc_chrXV	A81062	mRNA	726586	727830	.	-	.	ID=A81062_G0051210.mRNA.1;Name=A81062_G0051210.mRNA.1;Parent=A81062_G0051210
Sc_chrXV	A81062	exon	726586	727830	.	-	.	ID=A81062_G0051210.mRNA.1.exon.1;Name=A81062_G0051210.mRNA.1.exon.1;Parent=A81062_G0051210.mRNA.1
Sc_chrXV	A81062	CDS	726586	727830	.	-	0	ID=A81062_G0051210.mRNA.1.CDS.1;Name=A81062_G0051210.mRNA.1.CDS.1;Parent=A81062_G0051210.mRNA.1
Sc_chrXV	A81062	gene	728016	729377	.	+	.	ID=A81062_G0051220;Name=YOR197W
Sc_chrXV	A81062	mRNA	728016	729377	.	+	.	ID=A81062_G0051220.mRNA.1;Name=A81062_G0051220.mRNA.1;Parent=A81062_G0051220
Sc_chrXV	A81062	exon	728016	729377	.	+	.	ID=A81062_G0051220.mRNA.1.exon.1;Name=A81062_G0051220.mRNA.1.exon.1;Parent=A81062_G0051220.mRNA.1
Sc_chrXV	A81062	CDS	728016	729377	.	+	0	ID=A81062_G0051220.mRNA.1.CDS.1;Name=A81062_G0051220.mRNA.1.CDS.1;Parent=A81062_G0051220.mRNA.1
Sc_chrXV	A81062	gene	729646	731058	.	-	.	ID=A81062_G0051230;Name=YOR198C
Sc_chrXV	A81062	mRNA	729646	731058	.	-	.	ID=A81062_G0051230.mRNA.1;Name=A81062_G0051230.mRNA.1;Parent=A81062_G0051230
Sc_chrXV	A81062	exon	729646	731058	.	-	.	ID=A81062_G0051230.mRNA.1.exon.1;Name=A81062_G0051230.mRNA.1.exon.1;Parent=A81062_G0051230.mRNA.1
Sc_chrXV	A81062	CDS	729646	731058	.	-	0	ID=A81062_G0051230.mRNA.1.CDS.1;Name=A81062_G0051230.mRNA.1.CDS.1;Parent=A81062_G0051230.mRNA.1
Sc_chrXV	A81062	gene	731462	732700	.	-	.	ID=A81062_G0051240;Name=YOR201C
Sc_chrXV	A81062	mRNA	731462	732700	.	-	.	ID=A81062_G0051240.mRNA.1;Name=A81062_G0051240.mRNA.1;Parent=A81062_G0051240
Sc_chrXV	A81062	exon	731462	732700	.	-	.	ID=A81062_G0051240.mRNA.1.exon.1;Name=A81062_G0051240.mRNA.1.exon.1;Parent=A81062_G0051240.mRNA.1
Sc_chrXV	A81062	CDS	731462	732700	.	-	0	ID=A81062_G0051240.mRNA.1.CDS.1;Name=A81062_G0051240.mRNA.1.CDS.1;Parent=A81062_G0051240.mRNA.1
Sc_chrXV	A81062	gene	732937	733599	.	+	.	ID=A81062_G0051250;Name=YOR202W
Sc_chrXV	A81062	mRNA	732937	733599	.	+	.	ID=A81062_G0051250.mRNA.1;Name=A81062_G0051250.mRNA.1;Parent=A81062_G0051250
Sc_chrXV	A81062	exon	732937	733599	.	+	.	ID=A81062_G0051250.mRNA.1.exon.1;Name=A81062_G0051250.mRNA.1.exon.1;Parent=A81062_G0051250.mRNA.1
Sc_chrXV	A81062	CDS	732937	733599	.	+	0	ID=A81062_G0051250.mRNA.1.CDS.1;Name=A81062_G0051250.mRNA.1.CDS.1;Parent=A81062_G0051250.mRNA.1
Sc_chrXV	A81062	gene	733902	735716	.	+	.	ID=A81062_G0051260;Name=YOR204W
Sc_chrXV	A81062	mRNA	733902	735716	.	+	.	ID=A81062_G0051260.mRNA.1;Name=A81062_G0051260.mRNA.1;Parent=A81062_G0051260
Sc_chrXV	A81062	exon	733902	735716	.	+	.	ID=A81062_G0051260.mRNA.1.exon.1;Name=A81062_G0051260.mRNA.1.exon.1;Parent=A81062_G0051260.mRNA.1
Sc_chrXV	A81062	CDS	733902	735716	.	+	0	ID=A81062_G0051260.mRNA.1.CDS.1;Name=A81062_G0051260.mRNA.1.CDS.1;Parent=A81062_G0051260.mRNA.1
Sc_chrXV	A81062	gene	736554	738224	.	-	.	ID=A81062_G0051270;Name=YOR205C
Sc_chrXV	A81062	mRNA	736554	738224	.	-	.	ID=A81062_G0051270.mRNA.1;Name=A81062_G0051270.mRNA.1;Parent=A81062_G0051270
Sc_chrXV	A81062	exon	736554	738224	.	-	.	ID=A81062_G0051270.mRNA.1.exon.1;Name=A81062_G0051270.mRNA.1.exon.1;Parent=A81062_G0051270.mRNA.1
Sc_chrXV	A81062	CDS	736554	738224	.	-	0	ID=A81062_G0051270.mRNA.1.CDS.1;Name=A81062_G0051270.mRNA.1.CDS.1;Parent=A81062_G0051270.mRNA.1
Sc_chrXV	A81062	gene	738503	740635	.	+	.	ID=A81062_G0051280;Name=YOR206W
Sc_chrXV	A81062	mRNA	738503	740635	.	+	.	ID=A81062_G0051280.mRNA.1;Name=A81062_G0051280.mRNA.1;Parent=A81062_G0051280
Sc_chrXV	A81062	exon	738503	740635	.	+	.	ID=A81062_G0051280.mRNA.1.exon.1;Name=A81062_G0051280.mRNA.1.exon.1;Parent=A81062_G0051280.mRNA.1
Sc_chrXV	A81062	CDS	738503	740635	.	+	0	ID=A81062_G0051280.mRNA.1.CDS.1;Name=A81062_G0051280.mRNA.1.CDS.1;Parent=A81062_G0051280.mRNA.1
Sc_chrXV	A81062	gene	740999	744448	.	-	.	ID=A81062_G0051290;Name=YOR207C
Sc_chrXV	A81062	mRNA	740999	744448	.	-	.	ID=A81062_G0051290.mRNA.1;Name=A81062_G0051290.mRNA.1;Parent=A81062_G0051290
Sc_chrXV	A81062	exon	740999	744448	.	-	.	ID=A81062_G0051290.mRNA.1.exon.1;Name=A81062_G0051290.mRNA.1.exon.1;Parent=A81062_G0051290.mRNA.1
Sc_chrXV	A81062	CDS	740999	744448	.	-	0	ID=A81062_G0051290.mRNA.1.CDS.1;Name=A81062_G0051290.mRNA.1.CDS.1;Parent=A81062_G0051290.mRNA.1
Sc_chrXV	A81062	gene	744916	747168	.	+	.	ID=A81062_G0051300;Name=YOR208W
Sc_chrXV	A81062	mRNA	744916	747168	.	+	.	ID=A81062_G0051300.mRNA.1;Name=A81062_G0051300.mRNA.1;Parent=A81062_G0051300
Sc_chrXV	A81062	exon	744916	747168	.	+	.	ID=A81062_G0051300.mRNA.1.exon.1;Name=A81062_G0051300.mRNA.1.exon.1;Parent=A81062_G0051300.mRNA.1
Sc_chrXV	A81062	CDS	744916	747168	.	+	0	ID=A81062_G0051300.mRNA.1.CDS.1;Name=A81062_G0051300.mRNA.1.CDS.1;Parent=A81062_G0051300.mRNA.1
Sc_chrXV	A81062	gene	747428	748717	.	-	.	ID=A81062_G0051310;Name=YOR209C
Sc_chrXV	A81062	mRNA	747428	748717	.	-	.	ID=A81062_G0051310.mRNA.1;Name=A81062_G0051310.mRNA.1;Parent=A81062_G0051310
Sc_chrXV	A81062	exon	747428	748717	.	-	.	ID=A81062_G0051310.mRNA.1.exon.1;Name=A81062_G0051310.mRNA.1.exon.1;Parent=A81062_G0051310.mRNA.1
Sc_chrXV	A81062	CDS	747428	748717	.	-	0	ID=A81062_G0051310.mRNA.1.CDS.1;Name=A81062_G0051310.mRNA.1.CDS.1;Parent=A81062_G0051310.mRNA.1
Sc_chrXV	A81062	gene	749310	749522	.	+	.	ID=A81062_G0051320;Name=YOR210W
Sc_chrXV	A81062	mRNA	749310	749522	.	+	.	ID=A81062_G0051320.mRNA.1;Name=A81062_G0051320.mRNA.1;Parent=A81062_G0051320
Sc_chrXV	A81062	exon	749310	749522	.	+	.	ID=A81062_G0051320.mRNA.1.exon.1;Name=A81062_G0051320.mRNA.1.exon.1;Parent=A81062_G0051320.mRNA.1
Sc_chrXV	A81062	CDS	749310	749522	.	+	0	ID=A81062_G0051320.mRNA.1.CDS.1;Name=A81062_G0051320.mRNA.1.CDS.1;Parent=A81062_G0051320.mRNA.1
Sc_chrXV	A81062	gene	749914	752622	.	-	.	ID=A81062_G0051330;Name=YOR211C
Sc_chrXV	A81062	mRNA	749914	752622	.	-	.	ID=A81062_G0051330.mRNA.1;Name=A81062_G0051330.mRNA.1;Parent=A81062_G0051330
Sc_chrXV	A81062	exon	749914	752622	.	-	.	ID=A81062_G0051330.mRNA.1.exon.1;Name=A81062_G0051330.mRNA.1.exon.1;Parent=A81062_G0051330.mRNA.1
Sc_chrXV	A81062	CDS	749914	752622	.	-	0	ID=A81062_G0051330.mRNA.1.CDS.1;Name=A81062_G0051330.mRNA.1.CDS.1;Parent=A81062_G0051330.mRNA.1
Sc_chrXV	A81062	gene	753899	755170	.	+	.	ID=A81062_G0051340;Name=YOR212W
Sc_chrXV	A81062	mRNA	753899	755170	.	+	.	ID=A81062_G0051340.mRNA.1;Name=A81062_G0051340.mRNA.1;Parent=A81062_G0051340
Sc_chrXV	A81062	exon	753899	755170	.	+	.	ID=A81062_G0051340.mRNA.1.exon.1;Name=A81062_G0051340.mRNA.1.exon.1;Parent=A81062_G0051340.mRNA.1
Sc_chrXV	A81062	CDS	753899	755170	.	+	0	ID=A81062_G0051340.mRNA.1.CDS.1;Name=A81062_G0051340.mRNA.1.CDS.1;Parent=A81062_G0051340.mRNA.1
Sc_chrXV	A81062	gene	755524	756270	.	-	.	ID=A81062_G0051350;Name=YOR213C
Sc_chrXV	A81062	mRNA	755524	756270	.	-	.	ID=A81062_G0051350.mRNA.1;Name=A81062_G0051350.mRNA.1;Parent=A81062_G0051350
Sc_chrXV	A81062	exon	755524	756270	.	-	.	ID=A81062_G0051350.mRNA.1.exon.1;Name=A81062_G0051350.mRNA.1.exon.1;Parent=A81062_G0051350.mRNA.1
Sc_chrXV	A81062	CDS	755524	756270	.	-	0	ID=A81062_G0051350.mRNA.1.CDS.1;Name=A81062_G0051350.mRNA.1.CDS.1;Parent=A81062_G0051350.mRNA.1
Sc_chrXV	A81062	gene	756582	757292	.	-	.	ID=A81062_G0051360;Name=YOR214C
Sc_chrXV	A81062	mRNA	756582	757292	.	-	.	ID=A81062_G0051360.mRNA.1;Name=A81062_G0051360.mRNA.1;Parent=A81062_G0051360
Sc_chrXV	A81062	exon	756582	757292	.	-	.	ID=A81062_G0051360.mRNA.1.exon.1;Name=A81062_G0051360.mRNA.1.exon.1;Parent=A81062_G0051360.mRNA.1
Sc_chrXV	A81062	CDS	756582	757292	.	-	0	ID=A81062_G0051360.mRNA.1.CDS.1;Name=A81062_G0051360.mRNA.1.CDS.1;Parent=A81062_G0051360.mRNA.1
Sc_chrXV	A81062	gene	757712	758269	.	-	.	ID=A81062_G0051370;Name=YOR215C
Sc_chrXV	A81062	mRNA	757712	758269	.	-	.	ID=A81062_G0051370.mRNA.1;Name=A81062_G0051370.mRNA.1;Parent=A81062_G0051370
Sc_chrXV	A81062	exon	757712	758269	.	-	.	ID=A81062_G0051370.mRNA.1.exon.1;Name=A81062_G0051370.mRNA.1.exon.1;Parent=A81062_G0051370.mRNA.1
Sc_chrXV	A81062	CDS	757712	758269	.	-	0	ID=A81062_G0051370.mRNA.1.CDS.1;Name=A81062_G0051370.mRNA.1.CDS.1;Parent=A81062_G0051370.mRNA.1
Sc_chrXV	A81062	gene	758512	759966	.	-	.	ID=A81062_G0051380;Name=YOR216C
Sc_chrXV	A81062	mRNA	758512	759966	.	-	.	ID=A81062_G0051380.mRNA.1;Name=A81062_G0051380.mRNA.1;Parent=A81062_G0051380
Sc_chrXV	A81062	exon	758512	759966	.	-	.	ID=A81062_G0051380.mRNA.1.exon.1;Name=A81062_G0051380.mRNA.1.exon.1;Parent=A81062_G0051380.mRNA.1
Sc_chrXV	A81062	CDS	758512	759966	.	-	0	ID=A81062_G0051380.mRNA.1.CDS.1;Name=A81062_G0051380.mRNA.1.CDS.1;Parent=A81062_G0051380.mRNA.1
Sc_chrXV	A81062	gene	760288	762873	.	+	.	ID=A81062_G0051390;Name=YOR217W
Sc_chrXV	A81062	mRNA	760288	762873	.	+	.	ID=A81062_G0051390.mRNA.1;Name=A81062_G0051390.mRNA.1;Parent=A81062_G0051390
Sc_chrXV	A81062	exon	760288	762873	.	+	.	ID=A81062_G0051390.mRNA.1.exon.1;Name=A81062_G0051390.mRNA.1.exon.1;Parent=A81062_G0051390.mRNA.1
Sc_chrXV	A81062	CDS	760288	762873	.	+	0	ID=A81062_G0051390.mRNA.1.CDS.1;Name=A81062_G0051390.mRNA.1.CDS.1;Parent=A81062_G0051390.mRNA.1
Sc_chrXV	A81062	gene	763201	765996	.	-	.	ID=A81062_G0051400;Name=YOR219C
Sc_chrXV	A81062	mRNA	763201	765996	.	-	.	ID=A81062_G0051400.mRNA.1;Name=A81062_G0051400.mRNA.1;Parent=A81062_G0051400
Sc_chrXV	A81062	exon	763201	765996	.	-	.	ID=A81062_G0051400.mRNA.1.exon.1;Name=A81062_G0051400.mRNA.1.exon.1;Parent=A81062_G0051400.mRNA.1
Sc_chrXV	A81062	CDS	763201	765996	.	-	0	ID=A81062_G0051400.mRNA.1.CDS.1;Name=A81062_G0051400.mRNA.1.CDS.1;Parent=A81062_G0051400.mRNA.1
Sc_chrXV	A81062	gene	766315	767112	.	+	.	ID=A81062_G0051410;Name=YOR220W
Sc_chrXV	A81062	mRNA	766315	767112	.	+	.	ID=A81062_G0051410.mRNA.1;Name=A81062_G0051410.mRNA.1;Parent=A81062_G0051410
Sc_chrXV	A81062	exon	766315	767112	.	+	.	ID=A81062_G0051410.mRNA.1.exon.1;Name=A81062_G0051410.mRNA.1.exon.1;Parent=A81062_G0051410.mRNA.1
Sc_chrXV	A81062	CDS	766315	767112	.	+	0	ID=A81062_G0051410.mRNA.1.CDS.1;Name=A81062_G0051410.mRNA.1.CDS.1;Parent=A81062_G0051410.mRNA.1
Sc_chrXV	A81062	gene	767463	768545	.	-	.	ID=A81062_G0051420;Name=YOR221C
Sc_chrXV	A81062	mRNA	767463	768545	.	-	.	ID=A81062_G0051420.mRNA.1;Name=A81062_G0051420.mRNA.1;Parent=A81062_G0051420
Sc_chrXV	A81062	exon	767463	768545	.	-	.	ID=A81062_G0051420.mRNA.1.exon.1;Name=A81062_G0051420.mRNA.1.exon.1;Parent=A81062_G0051420.mRNA.1
Sc_chrXV	A81062	CDS	767463	768545	.	-	0	ID=A81062_G0051420.mRNA.1.CDS.1;Name=A81062_G0051420.mRNA.1.CDS.1;Parent=A81062_G0051420.mRNA.1
Sc_chrXV	A81062	gene	769318	770241	.	+	.	ID=A81062_G0051430;Name=YOR222W
Sc_chrXV	A81062	mRNA	769318	770241	.	+	.	ID=A81062_G0051430.mRNA.1;Name=A81062_G0051430.mRNA.1;Parent=A81062_G0051430
Sc_chrXV	A81062	exon	769318	770241	.	+	.	ID=A81062_G0051430.mRNA.1.exon.1;Name=A81062_G0051430.mRNA.1.exon.1;Parent=A81062_G0051430.mRNA.1
Sc_chrXV	A81062	CDS	769318	770241	.	+	0	ID=A81062_G0051430.mRNA.1.CDS.1;Name=A81062_G0051430.mRNA.1.CDS.1;Parent=A81062_G0051430.mRNA.1
Sc_chrXV	A81062	gene	770768	771646	.	+	.	ID=A81062_G0051440;Name=YOR223W
Sc_chrXV	A81062	mRNA	770768	771646	.	+	.	ID=A81062_G0051440.mRNA.1;Name=A81062_G0051440.mRNA.1;Parent=A81062_G0051440
Sc_chrXV	A81062	exon	770768	771646	.	+	.	ID=A81062_G0051440.mRNA.1.exon.1;Name=A81062_G0051440.mRNA.1.exon.1;Parent=A81062_G0051440.mRNA.1
Sc_chrXV	A81062	CDS	770768	771646	.	+	0	ID=A81062_G0051440.mRNA.1.CDS.1;Name=A81062_G0051440.mRNA.1.CDS.1;Parent=A81062_G0051440.mRNA.1
Sc_chrXV	A81062	gene	771814	772254	.	-	.	ID=A81062_G0051450;Name=YOR224C
Sc_chrXV	A81062	mRNA	771814	772254	.	-	.	ID=A81062_G0051450.mRNA.1;Name=A81062_G0051450.mRNA.1;Parent=A81062_G0051450
Sc_chrXV	A81062	exon	771814	772254	.	-	.	ID=A81062_G0051450.mRNA.1.exon.1;Name=A81062_G0051450.mRNA.1.exon.1;Parent=A81062_G0051450.mRNA.1
Sc_chrXV	A81062	CDS	771814	772254	.	-	0	ID=A81062_G0051450.mRNA.1.CDS.1;Name=A81062_G0051450.mRNA.1.CDS.1;Parent=A81062_G0051450.mRNA.1
Sc_chrXV	A81062	gene	772602	773072	.	-	.	ID=A81062_G0051460;Name=YOR226C
Sc_chrXV	A81062	mRNA	772602	773072	.	-	.	ID=A81062_G0051460.mRNA.1;Name=A81062_G0051460.mRNA.1;Parent=A81062_G0051460
Sc_chrXV	A81062	exon	772602	773072	.	-	.	ID=A81062_G0051460.mRNA.1.exon.1;Name=A81062_G0051460.mRNA.1.exon.1;Parent=A81062_G0051460.mRNA.1
Sc_chrXV	A81062	CDS	772602	773072	.	-	0	ID=A81062_G0051460.mRNA.1.CDS.1;Name=A81062_G0051460.mRNA.1.CDS.1;Parent=A81062_G0051460.mRNA.1
Sc_chrXV	A81062	gene	773813	777553	.	+	.	ID=A81062_G0051470;Name=YOR227W
Sc_chrXV	A81062	mRNA	773813	777553	.	+	.	ID=A81062_G0051470.mRNA.1;Name=A81062_G0051470.mRNA.1;Parent=A81062_G0051470
Sc_chrXV	A81062	exon	773813	777553	.	+	.	ID=A81062_G0051470.mRNA.1.exon.1;Name=A81062_G0051470.mRNA.1.exon.1;Parent=A81062_G0051470.mRNA.1
Sc_chrXV	A81062	CDS	773813	777553	.	+	0	ID=A81062_G0051470.mRNA.1.CDS.1;Name=A81062_G0051470.mRNA.1.CDS.1;Parent=A81062_G0051470.mRNA.1
Sc_chrXV	A81062	gene	777859	778767	.	-	.	ID=A81062_G0051480;Name=YOR228C
Sc_chrXV	A81062	mRNA	777859	778767	.	-	.	ID=A81062_G0051480.mRNA.1;Name=A81062_G0051480.mRNA.1;Parent=A81062_G0051480
Sc_chrXV	A81062	exon	777859	778767	.	-	.	ID=A81062_G0051480.mRNA.1.exon.1;Name=A81062_G0051480.mRNA.1.exon.1;Parent=A81062_G0051480.mRNA.1
Sc_chrXV	A81062	CDS	777859	778767	.	-	0	ID=A81062_G0051480.mRNA.1.CDS.1;Name=A81062_G0051480.mRNA.1.CDS.1;Parent=A81062_G0051480.mRNA.1
Sc_chrXV	A81062	gene	779398	780801	.	+	.	ID=A81062_G0051490;Name=YOR229W
Sc_chrXV	A81062	mRNA	779398	780801	.	+	.	ID=A81062_G0051490.mRNA.1;Name=A81062_G0051490.mRNA.1;Parent=A81062_G0051490
Sc_chrXV	A81062	exon	779398	780801	.	+	.	ID=A81062_G0051490.mRNA.1.exon.1;Name=A81062_G0051490.mRNA.1.exon.1;Parent=A81062_G0051490.mRNA.1
Sc_chrXV	A81062	CDS	779398	780801	.	+	0	ID=A81062_G0051490.mRNA.1.CDS.1;Name=A81062_G0051490.mRNA.1.CDS.1;Parent=A81062_G0051490.mRNA.1
Sc_chrXV	A81062	gene	781784	783097	.	+	.	ID=A81062_G0051500;Name=YOR230W
Sc_chrXV	A81062	mRNA	781784	783097	.	+	.	ID=A81062_G0051500.mRNA.1;Name=A81062_G0051500.mRNA.1;Parent=A81062_G0051500
Sc_chrXV	A81062	exon	781784	783097	.	+	.	ID=A81062_G0051500.mRNA.1.exon.1;Name=A81062_G0051500.mRNA.1.exon.1;Parent=A81062_G0051500.mRNA.1
Sc_chrXV	A81062	CDS	781784	783097	.	+	0	ID=A81062_G0051500.mRNA.1.CDS.1;Name=A81062_G0051500.mRNA.1.CDS.1;Parent=A81062_G0051500.mRNA.1
Sc_chrXV	A81062	gene	783585	785111	.	+	.	ID=A81062_G0051510;Name=YOR231W
Sc_chrXV	A81062	mRNA	783585	785111	.	+	.	ID=A81062_G0051510.mRNA.1;Name=A81062_G0051510.mRNA.1;Parent=A81062_G0051510
Sc_chrXV	A81062	exon	783585	785111	.	+	.	ID=A81062_G0051510.mRNA.1.exon.1;Name=A81062_G0051510.mRNA.1.exon.1;Parent=A81062_G0051510.mRNA.1
Sc_chrXV	A81062	CDS	783585	785111	.	+	0	ID=A81062_G0051510.mRNA.1.CDS.1;Name=A81062_G0051510.mRNA.1.CDS.1;Parent=A81062_G0051510.mRNA.1
Sc_chrXV	A81062	gene	785557	786243	.	+	.	ID=A81062_G0051520;Name=YOR232W
Sc_chrXV	A81062	mRNA	785557	786243	.	+	.	ID=A81062_G0051520.mRNA.1;Name=A81062_G0051520.mRNA.1;Parent=A81062_G0051520
Sc_chrXV	A81062	exon	785557	786243	.	+	.	ID=A81062_G0051520.mRNA.1.exon.1;Name=A81062_G0051520.mRNA.1.exon.1;Parent=A81062_G0051520.mRNA.1
Sc_chrXV	A81062	CDS	785557	786243	.	+	0	ID=A81062_G0051520.mRNA.1.CDS.1;Name=A81062_G0051520.mRNA.1.CDS.1;Parent=A81062_G0051520.mRNA.1
Sc_chrXV	A81062	gene	786830	789232	.	+	.	ID=A81062_G0051530;Name=YOR233W
Sc_chrXV	A81062	mRNA	786830	789232	.	+	.	ID=A81062_G0051530.mRNA.1;Name=A81062_G0051530.mRNA.1;Parent=A81062_G0051530
Sc_chrXV	A81062	exon	786830	789232	.	+	.	ID=A81062_G0051530.mRNA.1.exon.1;Name=A81062_G0051530.mRNA.1.exon.1;Parent=A81062_G0051530.mRNA.1
Sc_chrXV	A81062	CDS	786830	789232	.	+	0	ID=A81062_G0051530.mRNA.1.CDS.1;Name=A81062_G0051530.mRNA.1.CDS.1;Parent=A81062_G0051530.mRNA.1
Sc_chrXV	A81062	gene	789539	790389	.	-	.	ID=A81062_G0051540;Name=A81062_G0051540
Sc_chrXV	A81062	mRNA	789539	790389	.	-	.	ID=A81062_G0051540.mRNA.1;Name=A81062_G0051540.mRNA.1;Parent=A81062_G0051540
Sc_chrXV	A81062	exon	789539	789843	.	-	.	ID=A81062_G0051540.mRNA.1.exon.2;Name=A81062_G0051540.mRNA.1.exon.2;Parent=A81062_G0051540.mRNA.1
Sc_chrXV	A81062	exon	790371	790389	.	-	.	ID=A81062_G0051540.mRNA.1.exon.1;Name=A81062_G0051540.mRNA.1.exon.1;Parent=A81062_G0051540.mRNA.1
Sc_chrXV	A81062	CDS	789539	789843	.	-	2	ID=A81062_G0051540.mRNA.1.CDS.2;Name=A81062_G0051540.mRNA.1.CDS.2;Parent=A81062_G0051540.mRNA.1
Sc_chrXV	A81062	CDS	790371	790389	.	-	0	ID=A81062_G0051540.mRNA.1.CDS.1;Name=A81062_G0051540.mRNA.1.CDS.1;Parent=A81062_G0051540.mRNA.1
Sc_chrXV	A81062	gene	791890	792525	.	+	.	ID=A81062_G0051550;Name=YOR236W
Sc_chrXV	A81062	mRNA	791890	792525	.	+	.	ID=A81062_G0051550.mRNA.1;Name=A81062_G0051550.mRNA.1;Parent=A81062_G0051550
Sc_chrXV	A81062	exon	791890	792525	.	+	.	ID=A81062_G0051550.mRNA.1.exon.1;Name=A81062_G0051550.mRNA.1.exon.1;Parent=A81062_G0051550.mRNA.1
Sc_chrXV	A81062	CDS	791890	792525	.	+	0	ID=A81062_G0051550.mRNA.1.CDS.1;Name=A81062_G0051550.mRNA.1.CDS.1;Parent=A81062_G0051550.mRNA.1
Sc_chrXV	A81062	gene	792978	794282	.	+	.	ID=A81062_G0051560;Name=YOR237W
Sc_chrXV	A81062	mRNA	792978	794282	.	+	.	ID=A81062_G0051560.mRNA.1;Name=A81062_G0051560.mRNA.1;Parent=A81062_G0051560
Sc_chrXV	A81062	exon	792978	794282	.	+	.	ID=A81062_G0051560.mRNA.1.exon.1;Name=A81062_G0051560.mRNA.1.exon.1;Parent=A81062_G0051560.mRNA.1
Sc_chrXV	A81062	CDS	792978	794282	.	+	0	ID=A81062_G0051560.mRNA.1.CDS.1;Name=A81062_G0051560.mRNA.1.CDS.1;Parent=A81062_G0051560.mRNA.1
Sc_chrXV	A81062	gene	794661	795572	.	+	.	ID=A81062_G0051570;Name=YOR238W
Sc_chrXV	A81062	mRNA	794661	795572	.	+	.	ID=A81062_G0051570.mRNA.1;Name=A81062_G0051570.mRNA.1;Parent=A81062_G0051570
Sc_chrXV	A81062	exon	794661	795572	.	+	.	ID=A81062_G0051570.mRNA.1.exon.1;Name=A81062_G0051570.mRNA.1.exon.1;Parent=A81062_G0051570.mRNA.1
Sc_chrXV	A81062	CDS	794661	795572	.	+	0	ID=A81062_G0051570.mRNA.1.CDS.1;Name=A81062_G0051570.mRNA.1.CDS.1;Parent=A81062_G0051570.mRNA.1
Sc_chrXV	A81062	gene	796640	797728	.	+	.	ID=A81062_G0051580;Name=YOR239W
Sc_chrXV	A81062	mRNA	796640	797728	.	+	.	ID=A81062_G0051580.mRNA.1;Name=A81062_G0051580.mRNA.1;Parent=A81062_G0051580
Sc_chrXV	A81062	exon	796640	797728	.	+	.	ID=A81062_G0051580.mRNA.1.exon.1;Name=A81062_G0051580.mRNA.1.exon.1;Parent=A81062_G0051580.mRNA.1
Sc_chrXV	A81062	CDS	796640	797728	.	+	0	ID=A81062_G0051580.mRNA.1.CDS.1;Name=A81062_G0051580.mRNA.1.CDS.1;Parent=A81062_G0051580.mRNA.1
Sc_chrXV	A81062	gene	797979	799625	.	+	.	ID=A81062_G0051590;Name=YOR241W
Sc_chrXV	A81062	mRNA	797979	799625	.	+	.	ID=A81062_G0051590.mRNA.1;Name=A81062_G0051590.mRNA.1;Parent=A81062_G0051590
Sc_chrXV	A81062	exon	797979	799625	.	+	.	ID=A81062_G0051590.mRNA.1.exon.1;Name=A81062_G0051590.mRNA.1.exon.1;Parent=A81062_G0051590.mRNA.1
Sc_chrXV	A81062	CDS	797979	799625	.	+	0	ID=A81062_G0051590.mRNA.1.CDS.1;Name=A81062_G0051590.mRNA.1.CDS.1;Parent=A81062_G0051590.mRNA.1
Sc_chrXV	A81062	gene	799726	800841	.	-	.	ID=A81062_G0051600;Name=YOR242C
Sc_chrXV	A81062	mRNA	799726	800841	.	-	.	ID=A81062_G0051600.mRNA.1;Name=A81062_G0051600.mRNA.1;Parent=A81062_G0051600
Sc_chrXV	A81062	exon	799726	800841	.	-	.	ID=A81062_G0051600.mRNA.1.exon.1;Name=A81062_G0051600.mRNA.1.exon.1;Parent=A81062_G0051600.mRNA.1
Sc_chrXV	A81062	CDS	799726	800841	.	-	0	ID=A81062_G0051600.mRNA.1.CDS.1;Name=A81062_G0051600.mRNA.1.CDS.1;Parent=A81062_G0051600.mRNA.1
Sc_chrXV	A81062	gene	801447	803225	.	-	.	ID=A81062_G0051610;Name=YOR243C
Sc_chrXV	A81062	mRNA	801447	803225	.	-	.	ID=A81062_G0051610.mRNA.1;Name=A81062_G0051610.mRNA.1;Parent=A81062_G0051610
Sc_chrXV	A81062	exon	801447	803225	.	-	.	ID=A81062_G0051610.mRNA.1.exon.1;Name=A81062_G0051610.mRNA.1.exon.1;Parent=A81062_G0051610.mRNA.1
Sc_chrXV	A81062	CDS	801447	803225	.	-	0	ID=A81062_G0051610.mRNA.1.CDS.1;Name=A81062_G0051610.mRNA.1.CDS.1;Parent=A81062_G0051610.mRNA.1
Sc_chrXV	A81062	gene	803364	804852	.	+	.	ID=A81062_G0051620;Name=YOR244W
Sc_chrXV	A81062	mRNA	803364	804852	.	+	.	ID=A81062_G0051620.mRNA.1;Name=A81062_G0051620.mRNA.1;Parent=A81062_G0051620
Sc_chrXV	A81062	exon	803364	803414	.	+	.	ID=A81062_G0051620.mRNA.1.exon.1;Name=A81062_G0051620.mRNA.1.exon.1;Parent=A81062_G0051620.mRNA.1
Sc_chrXV	A81062	exon	803446	804852	.	+	.	ID=A81062_G0051620.mRNA.1.exon.2;Name=A81062_G0051620.mRNA.1.exon.2;Parent=A81062_G0051620.mRNA.1
Sc_chrXV	A81062	CDS	803364	803414	.	+	0	ID=A81062_G0051620.mRNA.1.CDS.1;Name=A81062_G0051620.mRNA.1.CDS.1;Parent=A81062_G0051620.mRNA.1
Sc_chrXV	A81062	CDS	803446	804852	.	+	0	ID=A81062_G0051620.mRNA.1.CDS.2;Name=A81062_G0051620.mRNA.1.CDS.2;Parent=A81062_G0051620.mRNA.1
Sc_chrXV	A81062	gene	805060	806316	.	-	.	ID=A81062_G0051630;Name=YOR245C
Sc_chrXV	A81062	mRNA	805060	806316	.	-	.	ID=A81062_G0051630.mRNA.1;Name=A81062_G0051630.mRNA.1;Parent=A81062_G0051630
Sc_chrXV	A81062	exon	805060	806316	.	-	.	ID=A81062_G0051630.mRNA.1.exon.1;Name=A81062_G0051630.mRNA.1.exon.1;Parent=A81062_G0051630.mRNA.1
Sc_chrXV	A81062	CDS	805060	806316	.	-	0	ID=A81062_G0051630.mRNA.1.CDS.1;Name=A81062_G0051630.mRNA.1.CDS.1;Parent=A81062_G0051630.mRNA.1
Sc_chrXV	A81062	gene	806787	807779	.	-	.	ID=A81062_G0051640;Name=YOR246C
Sc_chrXV	A81062	mRNA	806787	807779	.	-	.	ID=A81062_G0051640.mRNA.1;Name=A81062_G0051640.mRNA.1;Parent=A81062_G0051640
Sc_chrXV	A81062	exon	806787	807779	.	-	.	ID=A81062_G0051640.mRNA.1.exon.1;Name=A81062_G0051640.mRNA.1.exon.1;Parent=A81062_G0051640.mRNA.1
Sc_chrXV	A81062	CDS	806787	807779	.	-	0	ID=A81062_G0051640.mRNA.1.CDS.1;Name=A81062_G0051640.mRNA.1.CDS.1;Parent=A81062_G0051640.mRNA.1
Sc_chrXV	A81062	gene	808662	809294	.	+	.	ID=A81062_G0051650;Name=YOR247W
Sc_chrXV	A81062	mRNA	808662	809294	.	+	.	ID=A81062_G0051650.mRNA.1;Name=A81062_G0051650.mRNA.1;Parent=A81062_G0051650
Sc_chrXV	A81062	exon	808662	809294	.	+	.	ID=A81062_G0051650.mRNA.1.exon.1;Name=A81062_G0051650.mRNA.1.exon.1;Parent=A81062_G0051650.mRNA.1
Sc_chrXV	A81062	CDS	808662	809294	.	+	0	ID=A81062_G0051650.mRNA.1.CDS.1;Name=A81062_G0051650.mRNA.1.CDS.1;Parent=A81062_G0051650.mRNA.1
Sc_chrXV	A81062	gene	809659	811716	.	-	.	ID=A81062_G0051660;Name=YOR249C
Sc_chrXV	A81062	mRNA	809659	811716	.	-	.	ID=A81062_G0051660.mRNA.1;Name=A81062_G0051660.mRNA.1;Parent=A81062_G0051660
Sc_chrXV	A81062	exon	809659	811716	.	-	.	ID=A81062_G0051660.mRNA.1.exon.1;Name=A81062_G0051660.mRNA.1.exon.1;Parent=A81062_G0051660.mRNA.1
Sc_chrXV	A81062	CDS	809659	811716	.	-	0	ID=A81062_G0051660.mRNA.1.CDS.1;Name=A81062_G0051660.mRNA.1.CDS.1;Parent=A81062_G0051660.mRNA.1
Sc_chrXV	A81062	gene	811957	813294	.	-	.	ID=A81062_G0051670;Name=YOR250C
Sc_chrXV	A81062	mRNA	811957	813294	.	-	.	ID=A81062_G0051670.mRNA.1;Name=A81062_G0051670.mRNA.1;Parent=A81062_G0051670
Sc_chrXV	A81062	exon	811957	813294	.	-	.	ID=A81062_G0051670.mRNA.1.exon.1;Name=A81062_G0051670.mRNA.1.exon.1;Parent=A81062_G0051670.mRNA.1
Sc_chrXV	A81062	CDS	811957	813294	.	-	0	ID=A81062_G0051670.mRNA.1.CDS.1;Name=A81062_G0051670.mRNA.1.CDS.1;Parent=A81062_G0051670.mRNA.1
Sc_chrXV	A81062	gene	813537	814451	.	-	.	ID=A81062_G0051680;Name=YOR251C
Sc_chrXV	A81062	mRNA	813537	814451	.	-	.	ID=A81062_G0051680.mRNA.1;Name=A81062_G0051680.mRNA.1;Parent=A81062_G0051680
Sc_chrXV	A81062	exon	813537	814451	.	-	.	ID=A81062_G0051680.mRNA.1.exon.1;Name=A81062_G0051680.mRNA.1.exon.1;Parent=A81062_G0051680.mRNA.1
Sc_chrXV	A81062	CDS	813537	814451	.	-	0	ID=A81062_G0051680.mRNA.1.CDS.1;Name=A81062_G0051680.mRNA.1.CDS.1;Parent=A81062_G0051680.mRNA.1
Sc_chrXV	A81062	gene	814654	815190	.	+	.	ID=A81062_G0051690;Name=YOR252W
Sc_chrXV	A81062	mRNA	814654	815190	.	+	.	ID=A81062_G0051690.mRNA.1;Name=A81062_G0051690.mRNA.1;Parent=A81062_G0051690
Sc_chrXV	A81062	exon	814654	815190	.	+	.	ID=A81062_G0051690.mRNA.1.exon.1;Name=A81062_G0051690.mRNA.1.exon.1;Parent=A81062_G0051690.mRNA.1
Sc_chrXV	A81062	CDS	814654	815190	.	+	0	ID=A81062_G0051690.mRNA.1.CDS.1;Name=A81062_G0051690.mRNA.1.CDS.1;Parent=A81062_G0051690.mRNA.1
Sc_chrXV	A81062	gene	815364	815894	.	+	.	ID=A81062_G0051700;Name=YOR253W
Sc_chrXV	A81062	mRNA	815364	815894	.	+	.	ID=A81062_G0051700.mRNA.1;Name=A81062_G0051700.mRNA.1;Parent=A81062_G0051700
Sc_chrXV	A81062	exon	815364	815894	.	+	.	ID=A81062_G0051700.mRNA.1.exon.1;Name=A81062_G0051700.mRNA.1.exon.1;Parent=A81062_G0051700.mRNA.1
Sc_chrXV	A81062	CDS	815364	815894	.	+	0	ID=A81062_G0051700.mRNA.1.CDS.1;Name=A81062_G0051700.mRNA.1.CDS.1;Parent=A81062_G0051700.mRNA.1
Sc_chrXV	A81062	gene	816019	818010	.	-	.	ID=A81062_G0051710;Name=YOR254C
Sc_chrXV	A81062	mRNA	816019	818010	.	-	.	ID=A81062_G0051710.mRNA.1;Name=A81062_G0051710.mRNA.1;Parent=A81062_G0051710
Sc_chrXV	A81062	exon	816019	818010	.	-	.	ID=A81062_G0051710.mRNA.1.exon.1;Name=A81062_G0051710.mRNA.1.exon.1;Parent=A81062_G0051710.mRNA.1
Sc_chrXV	A81062	CDS	816019	818010	.	-	0	ID=A81062_G0051710.mRNA.1.CDS.1;Name=A81062_G0051710.mRNA.1.CDS.1;Parent=A81062_G0051710.mRNA.1
Sc_chrXV	A81062	gene	818258	819094	.	+	.	ID=A81062_G0051720;Name=YOR255W
Sc_chrXV	A81062	mRNA	818258	819094	.	+	.	ID=A81062_G0051720.mRNA.1;Name=A81062_G0051720.mRNA.1;Parent=A81062_G0051720
Sc_chrXV	A81062	exon	818258	819094	.	+	.	ID=A81062_G0051720.mRNA.1.exon.1;Name=A81062_G0051720.mRNA.1.exon.1;Parent=A81062_G0051720.mRNA.1
Sc_chrXV	A81062	CDS	818258	819094	.	+	0	ID=A81062_G0051720.mRNA.1.CDS.1;Name=A81062_G0051720.mRNA.1.CDS.1;Parent=A81062_G0051720.mRNA.1
Sc_chrXV	A81062	gene	819241	821670	.	-	.	ID=A81062_G0051730;Name=YOR256C
Sc_chrXV	A81062	mRNA	819241	821670	.	-	.	ID=A81062_G0051730.mRNA.1;Name=A81062_G0051730.mRNA.1;Parent=A81062_G0051730
Sc_chrXV	A81062	exon	819241	821670	.	-	.	ID=A81062_G0051730.mRNA.1.exon.1;Name=A81062_G0051730.mRNA.1.exon.1;Parent=A81062_G0051730.mRNA.1
Sc_chrXV	A81062	CDS	819241	821670	.	-	0	ID=A81062_G0051730.mRNA.1.CDS.1;Name=A81062_G0051730.mRNA.1.CDS.1;Parent=A81062_G0051730.mRNA.1
Sc_chrXV	A81062	gene	821995	822480	.	+	.	ID=A81062_G0051740;Name=YOR257W
Sc_chrXV	A81062	mRNA	821995	822480	.	+	.	ID=A81062_G0051740.mRNA.1;Name=A81062_G0051740.mRNA.1;Parent=A81062_G0051740
Sc_chrXV	A81062	exon	821995	822480	.	+	.	ID=A81062_G0051740.mRNA.1.exon.1;Name=A81062_G0051740.mRNA.1.exon.1;Parent=A81062_G0051740.mRNA.1
Sc_chrXV	A81062	CDS	821995	822480	.	+	0	ID=A81062_G0051740.mRNA.1.CDS.1;Name=A81062_G0051740.mRNA.1.CDS.1;Parent=A81062_G0051740.mRNA.1
Sc_chrXV	A81062	gene	822658	823311	.	+	.	ID=A81062_G0051750;Name=YOR258W
Sc_chrXV	A81062	mRNA	822658	823311	.	+	.	ID=A81062_G0051750.mRNA.1;Name=A81062_G0051750.mRNA.1;Parent=A81062_G0051750
Sc_chrXV	A81062	exon	822658	823311	.	+	.	ID=A81062_G0051750.mRNA.1.exon.1;Name=A81062_G0051750.mRNA.1.exon.1;Parent=A81062_G0051750.mRNA.1
Sc_chrXV	A81062	CDS	822658	823311	.	+	0	ID=A81062_G0051750.mRNA.1.CDS.1;Name=A81062_G0051750.mRNA.1.CDS.1;Parent=A81062_G0051750.mRNA.1
Sc_chrXV	A81062	gene	823382	824695	.	-	.	ID=A81062_G0051760;Name=YOR259C
Sc_chrXV	A81062	mRNA	823382	824695	.	-	.	ID=A81062_G0051760.mRNA.1;Name=A81062_G0051760.mRNA.1;Parent=A81062_G0051760
Sc_chrXV	A81062	exon	823382	824695	.	-	.	ID=A81062_G0051760.mRNA.1.exon.1;Name=A81062_G0051760.mRNA.1.exon.1;Parent=A81062_G0051760.mRNA.1
Sc_chrXV	A81062	CDS	823382	824695	.	-	0	ID=A81062_G0051760.mRNA.1.CDS.1;Name=A81062_G0051760.mRNA.1.CDS.1;Parent=A81062_G0051760.mRNA.1
Sc_chrXV	A81062	gene	824973	826709	.	+	.	ID=A81062_G0051770;Name=YOR260W
Sc_chrXV	A81062	mRNA	824973	826709	.	+	.	ID=A81062_G0051770.mRNA.1;Name=A81062_G0051770.mRNA.1;Parent=A81062_G0051770
Sc_chrXV	A81062	exon	824973	826709	.	+	.	ID=A81062_G0051770.mRNA.1.exon.1;Name=A81062_G0051770.mRNA.1.exon.1;Parent=A81062_G0051770.mRNA.1
Sc_chrXV	A81062	CDS	824973	826709	.	+	0	ID=A81062_G0051770.mRNA.1.CDS.1;Name=A81062_G0051770.mRNA.1.CDS.1;Parent=A81062_G0051770.mRNA.1
Sc_chrXV	A81062	gene	826904	827914	.	-	.	ID=A81062_G0051780;Name=YOR261C
Sc_chrXV	A81062	mRNA	826904	827914	.	-	.	ID=A81062_G0051780.mRNA.1;Name=A81062_G0051780.mRNA.1;Parent=A81062_G0051780
Sc_chrXV	A81062	exon	826904	827914	.	-	.	ID=A81062_G0051780.mRNA.1.exon.1;Name=A81062_G0051780.mRNA.1.exon.1;Parent=A81062_G0051780.mRNA.1
Sc_chrXV	A81062	CDS	826904	827914	.	-	0	ID=A81062_G0051780.mRNA.1.CDS.1;Name=A81062_G0051780.mRNA.1.CDS.1;Parent=A81062_G0051780.mRNA.1
Sc_chrXV	A81062	gene	828275	829318	.	+	.	ID=A81062_G0051790;Name=YOR262W
Sc_chrXV	A81062	mRNA	828275	829318	.	+	.	ID=A81062_G0051790.mRNA.1;Name=A81062_G0051790.mRNA.1;Parent=A81062_G0051790
Sc_chrXV	A81062	exon	828275	829318	.	+	.	ID=A81062_G0051790.mRNA.1.exon.1;Name=A81062_G0051790.mRNA.1.exon.1;Parent=A81062_G0051790.mRNA.1
Sc_chrXV	A81062	CDS	828275	829318	.	+	0	ID=A81062_G0051790.mRNA.1.CDS.1;Name=A81062_G0051790.mRNA.1.CDS.1;Parent=A81062_G0051790.mRNA.1
Sc_chrXV	A81062	gene	829850	831142	.	+	.	ID=A81062_G0051800;Name=YOR264W
Sc_chrXV	A81062	mRNA	829850	831142	.	+	.	ID=A81062_G0051800.mRNA.1;Name=A81062_G0051800.mRNA.1;Parent=A81062_G0051800
Sc_chrXV	A81062	exon	829850	831142	.	+	.	ID=A81062_G0051800.mRNA.1.exon.1;Name=A81062_G0051800.mRNA.1.exon.1;Parent=A81062_G0051800.mRNA.1
Sc_chrXV	A81062	CDS	829850	831142	.	+	0	ID=A81062_G0051800.mRNA.1.CDS.1;Name=A81062_G0051800.mRNA.1.CDS.1;Parent=A81062_G0051800.mRNA.1
Sc_chrXV	A81062	gene	831438	831758	.	+	.	ID=A81062_G0051810;Name=YOR265W
Sc_chrXV	A81062	mRNA	831438	831758	.	+	.	ID=A81062_G0051810.mRNA.1;Name=A81062_G0051810.mRNA.1;Parent=A81062_G0051810
Sc_chrXV	A81062	exon	831438	831758	.	+	.	ID=A81062_G0051810.mRNA.1.exon.1;Name=A81062_G0051810.mRNA.1.exon.1;Parent=A81062_G0051810.mRNA.1
Sc_chrXV	A81062	CDS	831438	831758	.	+	0	ID=A81062_G0051810.mRNA.1.CDS.1;Name=A81062_G0051810.mRNA.1.CDS.1;Parent=A81062_G0051810.mRNA.1
Sc_chrXV	A81062	gene	832007	833278	.	+	.	ID=A81062_G0051820;Name=YOR266W
Sc_chrXV	A81062	mRNA	832007	833278	.	+	.	ID=A81062_G0051820.mRNA.1;Name=A81062_G0051820.mRNA.1;Parent=A81062_G0051820
Sc_chrXV	A81062	exon	832007	833278	.	+	.	ID=A81062_G0051820.mRNA.1.exon.1;Name=A81062_G0051820.mRNA.1.exon.1;Parent=A81062_G0051820.mRNA.1
Sc_chrXV	A81062	CDS	832007	833278	.	+	0	ID=A81062_G0051820.mRNA.1.CDS.1;Name=A81062_G0051820.mRNA.1.CDS.1;Parent=A81062_G0051820.mRNA.1
Sc_chrXV	A81062	gene	833572	835935	.	-	.	ID=A81062_G0051830;Name=YOR267C
Sc_chrXV	A81062	mRNA	833572	835935	.	-	.	ID=A81062_G0051830.mRNA.1;Name=A81062_G0051830.mRNA.1;Parent=A81062_G0051830
Sc_chrXV	A81062	exon	833572	835935	.	-	.	ID=A81062_G0051830.mRNA.1.exon.1;Name=A81062_G0051830.mRNA.1.exon.1;Parent=A81062_G0051830.mRNA.1
Sc_chrXV	A81062	CDS	833572	835935	.	-	0	ID=A81062_G0051830.mRNA.1.CDS.1;Name=A81062_G0051830.mRNA.1.CDS.1;Parent=A81062_G0051830.mRNA.1
Sc_chrXV	A81062	gene	836602	837000	.	-	.	ID=A81062_G0051840;Name=YOR268C
Sc_chrXV	A81062	mRNA	836602	837000	.	-	.	ID=A81062_G0051840.mRNA.1;Name=A81062_G0051840.mRNA.1;Parent=A81062_G0051840
Sc_chrXV	A81062	exon	836602	837000	.	-	.	ID=A81062_G0051840.mRNA.1.exon.1;Name=A81062_G0051840.mRNA.1.exon.1;Parent=A81062_G0051840.mRNA.1
Sc_chrXV	A81062	CDS	836602	837000	.	-	0	ID=A81062_G0051840.mRNA.1.CDS.1;Name=A81062_G0051840.mRNA.1.CDS.1;Parent=A81062_G0051840.mRNA.1
Sc_chrXV	A81062	gene	837453	838937	.	+	.	ID=A81062_G0051850;Name=YOR269W
Sc_chrXV	A81062	mRNA	837453	838937	.	+	.	ID=A81062_G0051850.mRNA.1;Name=A81062_G0051850.mRNA.1;Parent=A81062_G0051850
Sc_chrXV	A81062	exon	837453	838937	.	+	.	ID=A81062_G0051850.mRNA.1.exon.1;Name=A81062_G0051850.mRNA.1.exon.1;Parent=A81062_G0051850.mRNA.1
Sc_chrXV	A81062	CDS	837453	838937	.	+	0	ID=A81062_G0051850.mRNA.1.CDS.1;Name=A81062_G0051850.mRNA.1.CDS.1;Parent=A81062_G0051850.mRNA.1
Sc_chrXV	A81062	gene	839120	841642	.	-	.	ID=A81062_G0051860;Name=YOR270C
Sc_chrXV	A81062	mRNA	839120	841642	.	-	.	ID=A81062_G0051860.mRNA.1;Name=A81062_G0051860.mRNA.1;Parent=A81062_G0051860
Sc_chrXV	A81062	exon	839120	841642	.	-	.	ID=A81062_G0051860.mRNA.1.exon.1;Name=A81062_G0051860.mRNA.1.exon.1;Parent=A81062_G0051860.mRNA.1
Sc_chrXV	A81062	CDS	839120	841642	.	-	0	ID=A81062_G0051860.mRNA.1.CDS.1;Name=A81062_G0051860.mRNA.1.CDS.1;Parent=A81062_G0051860.mRNA.1
Sc_chrXV	A81062	gene	842142	843125	.	-	.	ID=A81062_G0051870;Name=YOR271C
Sc_chrXV	A81062	mRNA	842142	843125	.	-	.	ID=A81062_G0051870.mRNA.1;Name=A81062_G0051870.mRNA.1;Parent=A81062_G0051870
Sc_chrXV	A81062	exon	842142	843125	.	-	.	ID=A81062_G0051870.mRNA.1.exon.1;Name=A81062_G0051870.mRNA.1.exon.1;Parent=A81062_G0051870.mRNA.1
Sc_chrXV	A81062	CDS	842142	843125	.	-	0	ID=A81062_G0051870.mRNA.1.CDS.1;Name=A81062_G0051870.mRNA.1.CDS.1;Parent=A81062_G0051870.mRNA.1
Sc_chrXV	A81062	gene	843895	845277	.	+	.	ID=A81062_G0051880;Name=YOR272W
Sc_chrXV	A81062	mRNA	843895	845277	.	+	.	ID=A81062_G0051880.mRNA.1;Name=A81062_G0051880.mRNA.1;Parent=A81062_G0051880
Sc_chrXV	A81062	exon	843895	845277	.	+	.	ID=A81062_G0051880.mRNA.1.exon.1;Name=A81062_G0051880.mRNA.1.exon.1;Parent=A81062_G0051880.mRNA.1
Sc_chrXV	A81062	CDS	843895	845277	.	+	0	ID=A81062_G0051880.mRNA.1.CDS.1;Name=A81062_G0051880.mRNA.1.CDS.1;Parent=A81062_G0051880.mRNA.1
Sc_chrXV	A81062	gene	845533	847512	.	-	.	ID=A81062_G0051890;Name=YOR273C
Sc_chrXV	A81062	mRNA	845533	847512	.	-	.	ID=A81062_G0051890.mRNA.1;Name=A81062_G0051890.mRNA.1;Parent=A81062_G0051890
Sc_chrXV	A81062	exon	845533	847512	.	-	.	ID=A81062_G0051890.mRNA.1.exon.1;Name=A81062_G0051890.mRNA.1.exon.1;Parent=A81062_G0051890.mRNA.1
Sc_chrXV	A81062	CDS	845533	847512	.	-	0	ID=A81062_G0051890.mRNA.1.CDS.1;Name=A81062_G0051890.mRNA.1.CDS.1;Parent=A81062_G0051890.mRNA.1
Sc_chrXV	A81062	gene	848755	850041	.	+	.	ID=A81062_G0051900;Name=YOR274W
Sc_chrXV	A81062	mRNA	848755	850041	.	+	.	ID=A81062_G0051900.mRNA.1;Name=A81062_G0051900.mRNA.1;Parent=A81062_G0051900
Sc_chrXV	A81062	exon	848755	850041	.	+	.	ID=A81062_G0051900.mRNA.1.exon.1;Name=A81062_G0051900.mRNA.1.exon.1;Parent=A81062_G0051900.mRNA.1
Sc_chrXV	A81062	CDS	848755	850041	.	+	0	ID=A81062_G0051900.mRNA.1.CDS.1;Name=A81062_G0051900.mRNA.1.CDS.1;Parent=A81062_G0051900.mRNA.1
Sc_chrXV	A81062	gene	850165	852150	.	-	.	ID=A81062_G0051910;Name=YOR275C
Sc_chrXV	A81062	mRNA	850165	852150	.	-	.	ID=A81062_G0051910.mRNA.1;Name=A81062_G0051910.mRNA.1;Parent=A81062_G0051910
Sc_chrXV	A81062	exon	850165	852150	.	-	.	ID=A81062_G0051910.mRNA.1.exon.1;Name=A81062_G0051910.mRNA.1.exon.1;Parent=A81062_G0051910.mRNA.1
Sc_chrXV	A81062	CDS	850165	852150	.	-	0	ID=A81062_G0051910.mRNA.1.CDS.1;Name=A81062_G0051910.mRNA.1.CDS.1;Parent=A81062_G0051910.mRNA.1
Sc_chrXV	A81062	gene	852414	852899	.	+	.	ID=A81062_G0051920;Name=YOR276W
Sc_chrXV	A81062	mRNA	852414	852899	.	+	.	ID=A81062_G0051920.mRNA.1;Name=A81062_G0051920.mRNA.1;Parent=A81062_G0051920
Sc_chrXV	A81062	exon	852414	852899	.	+	.	ID=A81062_G0051920.mRNA.1.exon.1;Name=A81062_G0051920.mRNA.1.exon.1;Parent=A81062_G0051920.mRNA.1
Sc_chrXV	A81062	CDS	852414	852899	.	+	0	ID=A81062_G0051920.mRNA.1.CDS.1;Name=A81062_G0051920.mRNA.1.CDS.1;Parent=A81062_G0051920.mRNA.1
Sc_chrXV	A81062	gene	853897	854724	.	+	.	ID=A81062_G0051930;Name=YOR278W
Sc_chrXV	A81062	mRNA	853897	854724	.	+	.	ID=A81062_G0051930.mRNA.1;Name=A81062_G0051930.mRNA.1;Parent=A81062_G0051930
Sc_chrXV	A81062	exon	853897	854724	.	+	.	ID=A81062_G0051930.mRNA.1.exon.1;Name=A81062_G0051930.mRNA.1.exon.1;Parent=A81062_G0051930.mRNA.1
Sc_chrXV	A81062	CDS	853897	854724	.	+	0	ID=A81062_G0051930.mRNA.1.CDS.1;Name=A81062_G0051930.mRNA.1.CDS.1;Parent=A81062_G0051930.mRNA.1
Sc_chrXV	A81062	gene	854778	856872	.	-	.	ID=A81062_G0051940;Name=A81062_G0051940
Sc_chrXV	A81062	mRNA	854778	856872	.	-	.	ID=A81062_G0051940.mRNA.1;Name=A81062_G0051940.mRNA.1;Parent=A81062_G0051940
Sc_chrXV	A81062	exon	854778	855741	.	-	.	ID=A81062_G0051940.mRNA.1.exon.2;Name=A81062_G0051940.mRNA.1.exon.2;Parent=A81062_G0051940.mRNA.1
Sc_chrXV	A81062	exon	856076	856872	.	-	.	ID=A81062_G0051940.mRNA.1.exon.1;Name=A81062_G0051940.mRNA.1.exon.1;Parent=A81062_G0051940.mRNA.1
Sc_chrXV	A81062	CDS	854778	855741	.	-	1	ID=A81062_G0051940.mRNA.1.CDS.2;Name=A81062_G0051940.mRNA.1.CDS.2;Parent=A81062_G0051940.mRNA.1
Sc_chrXV	A81062	CDS	856076	856872	.	-	0	ID=A81062_G0051940.mRNA.1.CDS.1;Name=A81062_G0051940.mRNA.1.CDS.1;Parent=A81062_G0051940.mRNA.1
Sc_chrXV	A81062	gene	857349	858209	.	-	.	ID=A81062_G0051950;Name=YOR281C
Sc_chrXV	A81062	mRNA	857349	858209	.	-	.	ID=A81062_G0051950.mRNA.1;Name=A81062_G0051950.mRNA.1;Parent=A81062_G0051950
Sc_chrXV	A81062	exon	857349	858209	.	-	.	ID=A81062_G0051950.mRNA.1.exon.1;Name=A81062_G0051950.mRNA.1.exon.1;Parent=A81062_G0051950.mRNA.1
Sc_chrXV	A81062	CDS	857349	858209	.	-	0	ID=A81062_G0051950.mRNA.1.CDS.1;Name=A81062_G0051950.mRNA.1.CDS.1;Parent=A81062_G0051950.mRNA.1
Sc_chrXV	A81062	gene	858533	859225	.	+	.	ID=A81062_G0051960;Name=YOR283W
Sc_chrXV	A81062	mRNA	858533	859225	.	+	.	ID=A81062_G0051960.mRNA.1;Name=A81062_G0051960.mRNA.1;Parent=A81062_G0051960
Sc_chrXV	A81062	exon	858533	859225	.	+	.	ID=A81062_G0051960.mRNA.1.exon.1;Name=A81062_G0051960.mRNA.1.exon.1;Parent=A81062_G0051960.mRNA.1
Sc_chrXV	A81062	CDS	858533	859225	.	+	0	ID=A81062_G0051960.mRNA.1.CDS.1;Name=A81062_G0051960.mRNA.1.CDS.1;Parent=A81062_G0051960.mRNA.1
Sc_chrXV	A81062	gene	859558	860289	.	+	.	ID=A81062_G0051970;Name=YOR284W
Sc_chrXV	A81062	mRNA	859558	860289	.	+	.	ID=A81062_G0051970.mRNA.1;Name=A81062_G0051970.mRNA.1;Parent=A81062_G0051970
Sc_chrXV	A81062	exon	859558	860289	.	+	.	ID=A81062_G0051970.mRNA.1.exon.1;Name=A81062_G0051970.mRNA.1.exon.1;Parent=A81062_G0051970.mRNA.1
Sc_chrXV	A81062	CDS	859558	860289	.	+	0	ID=A81062_G0051970.mRNA.1.CDS.1;Name=A81062_G0051970.mRNA.1.CDS.1;Parent=A81062_G0051970.mRNA.1
Sc_chrXV	A81062	gene	860715	861134	.	+	.	ID=A81062_G0051980;Name=YOR285W
Sc_chrXV	A81062	mRNA	860715	861134	.	+	.	ID=A81062_G0051980.mRNA.1;Name=A81062_G0051980.mRNA.1;Parent=A81062_G0051980
Sc_chrXV	A81062	exon	860715	861134	.	+	.	ID=A81062_G0051980.mRNA.1.exon.1;Name=A81062_G0051980.mRNA.1.exon.1;Parent=A81062_G0051980.mRNA.1
Sc_chrXV	A81062	CDS	860715	861134	.	+	0	ID=A81062_G0051980.mRNA.1.CDS.1;Name=A81062_G0051980.mRNA.1.CDS.1;Parent=A81062_G0051980.mRNA.1
Sc_chrXV	A81062	gene	861358	861807	.	+	.	ID=A81062_G0051990;Name=YOR286W
Sc_chrXV	A81062	mRNA	861358	861807	.	+	.	ID=A81062_G0051990.mRNA.1;Name=A81062_G0051990.mRNA.1;Parent=A81062_G0051990
Sc_chrXV	A81062	exon	861358	861807	.	+	.	ID=A81062_G0051990.mRNA.1.exon.1;Name=A81062_G0051990.mRNA.1.exon.1;Parent=A81062_G0051990.mRNA.1
Sc_chrXV	A81062	CDS	861358	861807	.	+	0	ID=A81062_G0051990.mRNA.1.CDS.1;Name=A81062_G0051990.mRNA.1.CDS.1;Parent=A81062_G0051990.mRNA.1
Sc_chrXV	A81062	gene	862012	862914	.	-	.	ID=A81062_G0052000;Name=YOR287C
Sc_chrXV	A81062	mRNA	862012	862914	.	-	.	ID=A81062_G0052000.mRNA.1;Name=A81062_G0052000.mRNA.1;Parent=A81062_G0052000
Sc_chrXV	A81062	exon	862012	862914	.	-	.	ID=A81062_G0052000.mRNA.1.exon.1;Name=A81062_G0052000.mRNA.1.exon.1;Parent=A81062_G0052000.mRNA.1
Sc_chrXV	A81062	CDS	862012	862914	.	-	0	ID=A81062_G0052000.mRNA.1.CDS.1;Name=A81062_G0052000.mRNA.1.CDS.1;Parent=A81062_G0052000.mRNA.1
Sc_chrXV	A81062	gene	863196	864152	.	-	.	ID=A81062_G0052010;Name=YOR288C
Sc_chrXV	A81062	mRNA	863196	864152	.	-	.	ID=A81062_G0052010.mRNA.1;Name=A81062_G0052010.mRNA.1;Parent=A81062_G0052010
Sc_chrXV	A81062	exon	863196	864152	.	-	.	ID=A81062_G0052010.mRNA.1.exon.1;Name=A81062_G0052010.mRNA.1.exon.1;Parent=A81062_G0052010.mRNA.1
Sc_chrXV	A81062	CDS	863196	864152	.	-	0	ID=A81062_G0052010.mRNA.1.CDS.1;Name=A81062_G0052010.mRNA.1.CDS.1;Parent=A81062_G0052010.mRNA.1
Sc_chrXV	A81062	gene	864435	865190	.	+	.	ID=A81062_G0052020;Name=YOR289W
Sc_chrXV	A81062	mRNA	864435	865190	.	+	.	ID=A81062_G0052020.mRNA.1;Name=A81062_G0052020.mRNA.1;Parent=A81062_G0052020
Sc_chrXV	A81062	exon	864435	865190	.	+	.	ID=A81062_G0052020.mRNA.1.exon.1;Name=A81062_G0052020.mRNA.1.exon.1;Parent=A81062_G0052020.mRNA.1
Sc_chrXV	A81062	CDS	864435	865190	.	+	0	ID=A81062_G0052020.mRNA.1.CDS.1;Name=A81062_G0052020.mRNA.1.CDS.1;Parent=A81062_G0052020.mRNA.1
Sc_chrXV	A81062	tRNA	865265	865337	.	-	.	ID=tRNA:Sc_chrXV:865265-865337:-;Name=tRNA:Sc_chrXV:865265-865337:-
Sc_chrXV	A81062	gene	865874	870994	.	-	.	ID=A81062_G0052030;Name=YOR290C
Sc_chrXV	A81062	mRNA	865874	870994	.	-	.	ID=A81062_G0052030.mRNA.1;Name=A81062_G0052030.mRNA.1;Parent=A81062_G0052030
Sc_chrXV	A81062	exon	865874	870994	.	-	.	ID=A81062_G0052030.mRNA.1.exon.1;Name=A81062_G0052030.mRNA.1.exon.1;Parent=A81062_G0052030.mRNA.1
Sc_chrXV	A81062	CDS	865874	870994	.	-	0	ID=A81062_G0052030.mRNA.1.CDS.1;Name=A81062_G0052030.mRNA.1.CDS.1;Parent=A81062_G0052030.mRNA.1
Sc_chrXV	A81062	gene	871931	876349	.	+	.	ID=A81062_G0052040;Name=YOR291W
Sc_chrXV	A81062	mRNA	871931	876349	.	+	.	ID=A81062_G0052040.mRNA.1;Name=A81062_G0052040.mRNA.1;Parent=A81062_G0052040
Sc_chrXV	A81062	exon	871931	876349	.	+	.	ID=A81062_G0052040.mRNA.1.exon.1;Name=A81062_G0052040.mRNA.1.exon.1;Parent=A81062_G0052040.mRNA.1
Sc_chrXV	A81062	CDS	871931	876349	.	+	0	ID=A81062_G0052040.mRNA.1.CDS.1;Name=A81062_G0052040.mRNA.1.CDS.1;Parent=A81062_G0052040.mRNA.1
Sc_chrXV	A81062	gene	876409	877338	.	-	.	ID=A81062_G0052050;Name=YOR292C
Sc_chrXV	A81062	mRNA	876409	877338	.	-	.	ID=A81062_G0052050.mRNA.1;Name=A81062_G0052050.mRNA.1;Parent=A81062_G0052050
Sc_chrXV	A81062	exon	876409	877338	.	-	.	ID=A81062_G0052050.mRNA.1.exon.1;Name=A81062_G0052050.mRNA.1.exon.1;Parent=A81062_G0052050.mRNA.1
Sc_chrXV	A81062	CDS	876409	877338	.	-	0	ID=A81062_G0052050.mRNA.1.CDS.1;Name=A81062_G0052050.mRNA.1.CDS.1;Parent=A81062_G0052050.mRNA.1
Sc_chrXV	A81062	gene	877854	878607	.	+	.	ID=A81062_G0052060;Name=YMR230W/YOR293W
Sc_chrXV	A81062	mRNA	877854	878607	.	+	.	ID=A81062_G0052060.mRNA.1;Name=A81062_G0052060.mRNA.1;Parent=A81062_G0052060
Sc_chrXV	A81062	exon	877854	877905	.	+	.	ID=A81062_G0052060.mRNA.1.exon.1;Name=A81062_G0052060.mRNA.1.exon.1;Parent=A81062_G0052060.mRNA.1
Sc_chrXV	A81062	exon	878342	878607	.	+	.	ID=A81062_G0052060.mRNA.1.exon.2;Name=A81062_G0052060.mRNA.1.exon.2;Parent=A81062_G0052060.mRNA.1
Sc_chrXV	A81062	CDS	877854	877905	.	+	0	ID=A81062_G0052060.mRNA.1.CDS.1;Name=A81062_G0052060.mRNA.1.CDS.1;Parent=A81062_G0052060.mRNA.1
Sc_chrXV	A81062	CDS	878342	878607	.	+	2	ID=A81062_G0052060.mRNA.1.CDS.2;Name=A81062_G0052060.mRNA.1.CDS.2;Parent=A81062_G0052060.mRNA.1
Sc_chrXV	A81062	gene	879042	879653	.	+	.	ID=A81062_G0052070;Name=YOR294W
Sc_chrXV	A81062	mRNA	879042	879653	.	+	.	ID=A81062_G0052070.mRNA.1;Name=A81062_G0052070.mRNA.1;Parent=A81062_G0052070
Sc_chrXV	A81062	exon	879042	879653	.	+	.	ID=A81062_G0052070.mRNA.1.exon.1;Name=A81062_G0052070.mRNA.1.exon.1;Parent=A81062_G0052070.mRNA.1
Sc_chrXV	A81062	CDS	879042	879653	.	+	0	ID=A81062_G0052070.mRNA.1.CDS.1;Name=A81062_G0052070.mRNA.1.CDS.1;Parent=A81062_G0052070.mRNA.1
Sc_chrXV	A81062	gene	879910	880596	.	+	.	ID=A81062_G0052080;Name=YOR295W
Sc_chrXV	A81062	mRNA	879910	880596	.	+	.	ID=A81062_G0052080.mRNA.1;Name=A81062_G0052080.mRNA.1;Parent=A81062_G0052080
Sc_chrXV	A81062	exon	879910	880596	.	+	.	ID=A81062_G0052080.mRNA.1.exon.1;Name=A81062_G0052080.mRNA.1.exon.1;Parent=A81062_G0052080.mRNA.1
Sc_chrXV	A81062	CDS	879910	880596	.	+	0	ID=A81062_G0052080.mRNA.1.CDS.1;Name=A81062_G0052080.mRNA.1.CDS.1;Parent=A81062_G0052080.mRNA.1
Sc_chrXV	A81062	gene	880904	884773	.	+	.	ID=A81062_G0052090;Name=YOR296W
Sc_chrXV	A81062	mRNA	880904	884773	.	+	.	ID=A81062_G0052090.mRNA.1;Name=A81062_G0052090.mRNA.1;Parent=A81062_G0052090
Sc_chrXV	A81062	exon	880904	884773	.	+	.	ID=A81062_G0052090.mRNA.1.exon.1;Name=A81062_G0052090.mRNA.1.exon.1;Parent=A81062_G0052090.mRNA.1
Sc_chrXV	A81062	CDS	880904	884773	.	+	0	ID=A81062_G0052090.mRNA.1.CDS.1;Name=A81062_G0052090.mRNA.1.CDS.1;Parent=A81062_G0052090.mRNA.1
Sc_chrXV	A81062	gene	885444	886022	.	-	.	ID=A81062_G0052100;Name=YOR297C
Sc_chrXV	A81062	mRNA	885444	886022	.	-	.	ID=A81062_G0052100.mRNA.1;Name=A81062_G0052100.mRNA.1;Parent=A81062_G0052100
Sc_chrXV	A81062	exon	885444	886022	.	-	.	ID=A81062_G0052100.mRNA.1.exon.1;Name=A81062_G0052100.mRNA.1.exon.1;Parent=A81062_G0052100.mRNA.1
Sc_chrXV	A81062	CDS	885444	886022	.	-	0	ID=A81062_G0052100.mRNA.1.CDS.1;Name=A81062_G0052100.mRNA.1.CDS.1;Parent=A81062_G0052100.mRNA.1
Sc_chrXV	A81062	gene	886300	887739	.	+	.	ID=A81062_G0052110;Name=YOR298W
Sc_chrXV	A81062	mRNA	886300	887739	.	+	.	ID=A81062_G0052110.mRNA.1;Name=A81062_G0052110.mRNA.1;Parent=A81062_G0052110
Sc_chrXV	A81062	exon	886300	887739	.	+	.	ID=A81062_G0052110.mRNA.1.exon.1;Name=A81062_G0052110.mRNA.1.exon.1;Parent=A81062_G0052110.mRNA.1
Sc_chrXV	A81062	CDS	886300	887739	.	+	0	ID=A81062_G0052110.mRNA.1.CDS.1;Name=A81062_G0052110.mRNA.1.CDS.1;Parent=A81062_G0052110.mRNA.1
Sc_chrXV	A81062	gene	887933	888388	.	-	.	ID=A81062_G0052120;Name=YOR298C-A
Sc_chrXV	A81062	mRNA	887933	888388	.	-	.	ID=A81062_G0052120.mRNA.1;Name=A81062_G0052120.mRNA.1;Parent=A81062_G0052120
Sc_chrXV	A81062	exon	887933	888388	.	-	.	ID=A81062_G0052120.mRNA.1.exon.1;Name=A81062_G0052120.mRNA.1.exon.1;Parent=A81062_G0052120.mRNA.1
Sc_chrXV	A81062	CDS	887933	888388	.	-	0	ID=A81062_G0052120.mRNA.1.CDS.1;Name=A81062_G0052120.mRNA.1.CDS.1;Parent=A81062_G0052120.mRNA.1
Sc_chrXV	A81062	gene	889138	891378	.	+	.	ID=A81062_G0052130;Name=YOR299W
Sc_chrXV	A81062	mRNA	889138	891378	.	+	.	ID=A81062_G0052130.mRNA.1;Name=A81062_G0052130.mRNA.1;Parent=A81062_G0052130
Sc_chrXV	A81062	exon	889138	891378	.	+	.	ID=A81062_G0052130.mRNA.1.exon.1;Name=A81062_G0052130.mRNA.1.exon.1;Parent=A81062_G0052130.mRNA.1
Sc_chrXV	A81062	CDS	889138	891378	.	+	0	ID=A81062_G0052130.mRNA.1.CDS.1;Name=A81062_G0052130.mRNA.1.CDS.1;Parent=A81062_G0052130.mRNA.1
Sc_chrXV	A81062	gene	891668	892975	.	+	.	ID=A81062_G0052140;Name=YOR301W
Sc_chrXV	A81062	mRNA	891668	892975	.	+	.	ID=A81062_G0052140.mRNA.1;Name=A81062_G0052140.mRNA.1;Parent=A81062_G0052140
Sc_chrXV	A81062	exon	891668	892975	.	+	.	ID=A81062_G0052140.mRNA.1.exon.1;Name=A81062_G0052140.mRNA.1.exon.1;Parent=A81062_G0052140.mRNA.1
Sc_chrXV	A81062	CDS	891668	892975	.	+	0	ID=A81062_G0052140.mRNA.1.CDS.1;Name=A81062_G0052140.mRNA.1.CDS.1;Parent=A81062_G0052140.mRNA.1
Sc_chrXV	A81062	gene	893604	894839	.	+	.	ID=A81062_G0052150;Name=YOR303W
Sc_chrXV	A81062	mRNA	893604	894839	.	+	.	ID=A81062_G0052150.mRNA.1;Name=A81062_G0052150.mRNA.1;Parent=A81062_G0052150
Sc_chrXV	A81062	exon	893604	894839	.	+	.	ID=A81062_G0052150.mRNA.1.exon.1;Name=A81062_G0052150.mRNA.1.exon.1;Parent=A81062_G0052150.mRNA.1
Sc_chrXV	A81062	CDS	893604	894839	.	+	0	ID=A81062_G0052150.mRNA.1.CDS.1;Name=A81062_G0052150.mRNA.1.CDS.1;Parent=A81062_G0052150.mRNA.1
Sc_chrXV	A81062	gene	895219	898584	.	+	.	ID=A81062_G0052160;Name=YOR304W
Sc_chrXV	A81062	mRNA	895219	898584	.	+	.	ID=A81062_G0052160.mRNA.1;Name=A81062_G0052160.mRNA.1;Parent=A81062_G0052160
Sc_chrXV	A81062	exon	895219	898584	.	+	.	ID=A81062_G0052160.mRNA.1.exon.1;Name=A81062_G0052160.mRNA.1.exon.1;Parent=A81062_G0052160.mRNA.1
Sc_chrXV	A81062	CDS	895219	898584	.	+	0	ID=A81062_G0052160.mRNA.1.CDS.1;Name=A81062_G0052160.mRNA.1.CDS.1;Parent=A81062_G0052160.mRNA.1
Sc_chrXV	A81062	gene	899228	899458	.	-	.	ID=A81062_G0052170;Name=YOR304C-A
Sc_chrXV	A81062	mRNA	899228	899458	.	-	.	ID=A81062_G0052170.mRNA.1;Name=A81062_G0052170.mRNA.1;Parent=A81062_G0052170
Sc_chrXV	A81062	exon	899228	899458	.	-	.	ID=A81062_G0052170.mRNA.1.exon.1;Name=A81062_G0052170.mRNA.1.exon.1;Parent=A81062_G0052170.mRNA.1
Sc_chrXV	A81062	CDS	899228	899458	.	-	0	ID=A81062_G0052170.mRNA.1.CDS.1;Name=A81062_G0052170.mRNA.1.CDS.1;Parent=A81062_G0052170.mRNA.1
Sc_chrXV	A81062	gene	899726	900454	.	+	.	ID=A81062_G0052180;Name=YOR305W
Sc_chrXV	A81062	mRNA	899726	900454	.	+	.	ID=A81062_G0052180.mRNA.1;Name=A81062_G0052180.mRNA.1;Parent=A81062_G0052180
Sc_chrXV	A81062	exon	899726	900454	.	+	.	ID=A81062_G0052180.mRNA.1.exon.1;Name=A81062_G0052180.mRNA.1.exon.1;Parent=A81062_G0052180.mRNA.1
Sc_chrXV	A81062	CDS	899726	900454	.	+	0	ID=A81062_G0052180.mRNA.1.CDS.1;Name=A81062_G0052180.mRNA.1.CDS.1;Parent=A81062_G0052180.mRNA.1
Sc_chrXV	A81062	gene	900582	902147	.	-	.	ID=A81062_G0052190;Name=YOR306C
Sc_chrXV	A81062	mRNA	900582	902147	.	-	.	ID=A81062_G0052190.mRNA.1;Name=A81062_G0052190.mRNA.1;Parent=A81062_G0052190
Sc_chrXV	A81062	exon	900582	902147	.	-	.	ID=A81062_G0052190.mRNA.1.exon.1;Name=A81062_G0052190.mRNA.1.exon.1;Parent=A81062_G0052190.mRNA.1
Sc_chrXV	A81062	CDS	900582	902147	.	-	0	ID=A81062_G0052190.mRNA.1.CDS.1;Name=A81062_G0052190.mRNA.1.CDS.1;Parent=A81062_G0052190.mRNA.1
Sc_chrXV	A81062	gene	903448	904809	.	-	.	ID=A81062_G0052200;Name=YOR307C
Sc_chrXV	A81062	mRNA	903448	904809	.	-	.	ID=A81062_G0052200.mRNA.1;Name=A81062_G0052200.mRNA.1;Parent=A81062_G0052200
Sc_chrXV	A81062	exon	903448	904809	.	-	.	ID=A81062_G0052200.mRNA.1.exon.1;Name=A81062_G0052200.mRNA.1.exon.1;Parent=A81062_G0052200.mRNA.1
Sc_chrXV	A81062	CDS	903448	904809	.	-	0	ID=A81062_G0052200.mRNA.1.CDS.1;Name=A81062_G0052200.mRNA.1.CDS.1;Parent=A81062_G0052200.mRNA.1
Sc_chrXV	A81062	gene	905342	907105	.	-	.	ID=A81062_G0052210;Name=YOR308C
Sc_chrXV	A81062	mRNA	905342	907105	.	-	.	ID=A81062_G0052210.mRNA.1;Name=A81062_G0052210.mRNA.1;Parent=A81062_G0052210
Sc_chrXV	A81062	exon	905342	907105	.	-	.	ID=A81062_G0052210.mRNA.1.exon.1;Name=A81062_G0052210.mRNA.1.exon.1;Parent=A81062_G0052210.mRNA.1
Sc_chrXV	A81062	CDS	905342	907105	.	-	0	ID=A81062_G0052210.mRNA.1.CDS.1;Name=A81062_G0052210.mRNA.1.CDS.1;Parent=A81062_G0052210.mRNA.1
Sc_chrXV	A81062	gene	907543	909096	.	-	.	ID=A81062_G0052220;Name=YOR310C
Sc_chrXV	A81062	mRNA	907543	909096	.	-	.	ID=A81062_G0052220.mRNA.1;Name=A81062_G0052220.mRNA.1;Parent=A81062_G0052220
Sc_chrXV	A81062	exon	907543	909096	.	-	.	ID=A81062_G0052220.mRNA.1.exon.1;Name=A81062_G0052220.mRNA.1.exon.1;Parent=A81062_G0052220.mRNA.1
Sc_chrXV	A81062	CDS	907543	909096	.	-	0	ID=A81062_G0052220.mRNA.1.CDS.1;Name=A81062_G0052220.mRNA.1.CDS.1;Parent=A81062_G0052220.mRNA.1
Sc_chrXV	A81062	gene	909792	910664	.	-	.	ID=A81062_G0052230;Name=YOR311C
Sc_chrXV	A81062	mRNA	909792	910664	.	-	.	ID=A81062_G0052230.mRNA.1;Name=A81062_G0052230.mRNA.1;Parent=A81062_G0052230
Sc_chrXV	A81062	exon	909792	910664	.	-	.	ID=A81062_G0052230.mRNA.1.exon.1;Name=A81062_G0052230.mRNA.1.exon.1;Parent=A81062_G0052230.mRNA.1
Sc_chrXV	A81062	CDS	909792	910664	.	-	0	ID=A81062_G0052230.mRNA.1.CDS.1;Name=A81062_G0052230.mRNA.1.CDS.1;Parent=A81062_G0052230.mRNA.1
Sc_chrXV	A81062	gene	910986	911426	.	-	.	ID=A81062_G0052240;Name=A81062_G0052240
Sc_chrXV	A81062	mRNA	910986	911426	.	-	.	ID=A81062_G0052240.mRNA.1;Name=A81062_G0052240.mRNA.1;Parent=A81062_G0052240
Sc_chrXV	A81062	exon	910986	911426	.	-	.	ID=A81062_G0052240.mRNA.1.exon.1;Name=A81062_G0052240.mRNA.1.exon.1;Parent=A81062_G0052240.mRNA.1
Sc_chrXV	A81062	CDS	910986	911426	.	-	0	ID=A81062_G0052240.mRNA.1.CDS.1;Name=A81062_G0052240.mRNA.1.CDS.1;Parent=A81062_G0052240.mRNA.1
Sc_chrXV	A81062	gene	912593	913609	.	-	.	ID=A81062_G0052250;Name=YOR313C
Sc_chrXV	A81062	mRNA	912593	913609	.	-	.	ID=A81062_G0052250.mRNA.1;Name=A81062_G0052250.mRNA.1;Parent=A81062_G0052250
Sc_chrXV	A81062	exon	912593	913609	.	-	.	ID=A81062_G0052250.mRNA.1.exon.1;Name=A81062_G0052250.mRNA.1.exon.1;Parent=A81062_G0052250.mRNA.1
Sc_chrXV	A81062	CDS	912593	913609	.	-	0	ID=A81062_G0052250.mRNA.1.CDS.1;Name=A81062_G0052250.mRNA.1.CDS.1;Parent=A81062_G0052250.mRNA.1
Sc_chrXV	A81062	gene	915497	916537	.	+	.	ID=A81062_G0052260;Name=YOR315W
Sc_chrXV	A81062	mRNA	915497	916537	.	+	.	ID=A81062_G0052260.mRNA.1;Name=A81062_G0052260.mRNA.1;Parent=A81062_G0052260
Sc_chrXV	A81062	exon	915497	916537	.	+	.	ID=A81062_G0052260.mRNA.1.exon.1;Name=A81062_G0052260.mRNA.1.exon.1;Parent=A81062_G0052260.mRNA.1
Sc_chrXV	A81062	CDS	915497	916537	.	+	0	ID=A81062_G0052260.mRNA.1.CDS.1;Name=A81062_G0052260.mRNA.1.CDS.1;Parent=A81062_G0052260.mRNA.1
Sc_chrXV	A81062	gene	916973	918292	.	-	.	ID=A81062_G0052270;Name=YOR316C
Sc_chrXV	A81062	mRNA	916973	918292	.	-	.	ID=A81062_G0052270.mRNA.1;Name=A81062_G0052270.mRNA.1;Parent=A81062_G0052270
Sc_chrXV	A81062	exon	916973	918292	.	-	.	ID=A81062_G0052270.mRNA.1.exon.1;Name=A81062_G0052270.mRNA.1.exon.1;Parent=A81062_G0052270.mRNA.1
Sc_chrXV	A81062	CDS	916973	918292	.	-	0	ID=A81062_G0052270.mRNA.1.CDS.1;Name=A81062_G0052270.mRNA.1.CDS.1;Parent=A81062_G0052270.mRNA.1
Sc_chrXV	A81062	gene	918463	918672	.	-	.	ID=A81062_G0052280;Name=YOR316C-A
Sc_chrXV	A81062	mRNA	918463	918672	.	-	.	ID=A81062_G0052280.mRNA.1;Name=A81062_G0052280.mRNA.1;Parent=A81062_G0052280
Sc_chrXV	A81062	exon	918463	918672	.	-	.	ID=A81062_G0052280.mRNA.1.exon.1;Name=A81062_G0052280.mRNA.1.exon.1;Parent=A81062_G0052280.mRNA.1
Sc_chrXV	A81062	CDS	918463	918672	.	-	0	ID=A81062_G0052280.mRNA.1.CDS.1;Name=A81062_G0052280.mRNA.1.CDS.1;Parent=A81062_G0052280.mRNA.1
Sc_chrXV	A81062	gene	920081	922183	.	+	.	ID=A81062_G0052290;Name=YOR317W
Sc_chrXV	A81062	mRNA	920081	922183	.	+	.	ID=A81062_G0052290.mRNA.1;Name=A81062_G0052290.mRNA.1;Parent=A81062_G0052290
Sc_chrXV	A81062	exon	920081	922183	.	+	.	ID=A81062_G0052290.mRNA.1.exon.1;Name=A81062_G0052290.mRNA.1.exon.1;Parent=A81062_G0052290.mRNA.1
Sc_chrXV	A81062	CDS	920081	922183	.	+	0	ID=A81062_G0052290.mRNA.1.CDS.1;Name=A81062_G0052290.mRNA.1.CDS.1;Parent=A81062_G0052290.mRNA.1
Sc_chrXV	A81062	gene	922522	922743	.	-	.	ID=A81062_G0052300;Name=A81062_G0052300
Sc_chrXV	A81062	mRNA	922522	922743	.	-	.	ID=A81062_G0052300.mRNA.1;Name=A81062_G0052300.mRNA.1;Parent=A81062_G0052300
Sc_chrXV	A81062	exon	922522	922743	.	-	.	ID=A81062_G0052300.mRNA.1.exon.1;Name=A81062_G0052300.mRNA.1.exon.1;Parent=A81062_G0052300.mRNA.1
Sc_chrXV	A81062	CDS	922522	922743	.	-	0	ID=A81062_G0052300.mRNA.1.CDS.1;Name=A81062_G0052300.mRNA.1.CDS.1;Parent=A81062_G0052300.mRNA.1
Sc_chrXV	A81062	gene	923560	924201	.	+	.	ID=A81062_G0052310;Name=YOR319W
Sc_chrXV	A81062	mRNA	923560	924201	.	+	.	ID=A81062_G0052310.mRNA.1;Name=A81062_G0052310.mRNA.1;Parent=A81062_G0052310
Sc_chrXV	A81062	exon	923560	924201	.	+	.	ID=A81062_G0052310.mRNA.1.exon.1;Name=A81062_G0052310.mRNA.1.exon.1;Parent=A81062_G0052310.mRNA.1
Sc_chrXV	A81062	CDS	923560	924201	.	+	0	ID=A81062_G0052310.mRNA.1.CDS.1;Name=A81062_G0052310.mRNA.1.CDS.1;Parent=A81062_G0052310.mRNA.1
Sc_chrXV	A81062	gene	924357	925832	.	-	.	ID=A81062_G0052320;Name=YOR320C
Sc_chrXV	A81062	mRNA	924357	925832	.	-	.	ID=A81062_G0052320.mRNA.1;Name=A81062_G0052320.mRNA.1;Parent=A81062_G0052320
Sc_chrXV	A81062	exon	924357	925832	.	-	.	ID=A81062_G0052320.mRNA.1.exon.1;Name=A81062_G0052320.mRNA.1.exon.1;Parent=A81062_G0052320.mRNA.1
Sc_chrXV	A81062	CDS	924357	925832	.	-	0	ID=A81062_G0052320.mRNA.1.CDS.1;Name=A81062_G0052320.mRNA.1.CDS.1;Parent=A81062_G0052320.mRNA.1
Sc_chrXV	A81062	gene	926768	929029	.	+	.	ID=A81062_G0052330;Name=YOR321W
Sc_chrXV	A81062	mRNA	926768	929029	.	+	.	ID=A81062_G0052330.mRNA.1;Name=A81062_G0052330.mRNA.1;Parent=A81062_G0052330
Sc_chrXV	A81062	exon	926768	929029	.	+	.	ID=A81062_G0052330.mRNA.1.exon.1;Name=A81062_G0052330.mRNA.1.exon.1;Parent=A81062_G0052330.mRNA.1
Sc_chrXV	A81062	CDS	926768	929029	.	+	0	ID=A81062_G0052330.mRNA.1.CDS.1;Name=A81062_G0052330.mRNA.1.CDS.1;Parent=A81062_G0052330.mRNA.1
Sc_chrXV	A81062	gene	929344	931800	.	-	.	ID=A81062_G0052340;Name=YOR322C
Sc_chrXV	A81062	mRNA	929344	931800	.	-	.	ID=A81062_G0052340.mRNA.1;Name=A81062_G0052340.mRNA.1;Parent=A81062_G0052340
Sc_chrXV	A81062	exon	929344	931800	.	-	.	ID=A81062_G0052340.mRNA.1.exon.1;Name=A81062_G0052340.mRNA.1.exon.1;Parent=A81062_G0052340.mRNA.1
Sc_chrXV	A81062	CDS	929344	931800	.	-	0	ID=A81062_G0052340.mRNA.1.CDS.1;Name=A81062_G0052340.mRNA.1.CDS.1;Parent=A81062_G0052340.mRNA.1
Sc_chrXV	A81062	gene	932273	933643	.	-	.	ID=A81062_G0052350;Name=YOR323C
Sc_chrXV	A81062	mRNA	932273	933643	.	-	.	ID=A81062_G0052350.mRNA.1;Name=A81062_G0052350.mRNA.1;Parent=A81062_G0052350
Sc_chrXV	A81062	exon	932273	933643	.	-	.	ID=A81062_G0052350.mRNA.1.exon.1;Name=A81062_G0052350.mRNA.1.exon.1;Parent=A81062_G0052350.mRNA.1
Sc_chrXV	A81062	CDS	932273	933643	.	-	0	ID=A81062_G0052350.mRNA.1.CDS.1;Name=A81062_G0052350.mRNA.1.CDS.1;Parent=A81062_G0052350.mRNA.1
Sc_chrXV	A81062	gene	933978	935786	.	-	.	ID=A81062_G0052360;Name=YOR324C
Sc_chrXV	A81062	mRNA	933978	935786	.	-	.	ID=A81062_G0052360.mRNA.1;Name=A81062_G0052360.mRNA.1;Parent=A81062_G0052360
Sc_chrXV	A81062	exon	933978	935786	.	-	.	ID=A81062_G0052360.mRNA.1.exon.1;Name=A81062_G0052360.mRNA.1.exon.1;Parent=A81062_G0052360.mRNA.1
Sc_chrXV	A81062	CDS	933978	935786	.	-	0	ID=A81062_G0052360.mRNA.1.CDS.1;Name=A81062_G0052360.mRNA.1.CDS.1;Parent=A81062_G0052360.mRNA.1
Sc_chrXV	A81062	gene	936468	941192	.	+	.	ID=A81062_G0052370;Name=YOR326W
Sc_chrXV	A81062	mRNA	936468	941192	.	+	.	ID=A81062_G0052370.mRNA.1;Name=A81062_G0052370.mRNA.1;Parent=A81062_G0052370
Sc_chrXV	A81062	exon	936468	941192	.	+	.	ID=A81062_G0052370.mRNA.1.exon.1;Name=A81062_G0052370.mRNA.1.exon.1;Parent=A81062_G0052370.mRNA.1
Sc_chrXV	A81062	CDS	936468	941192	.	+	0	ID=A81062_G0052370.mRNA.1.CDS.1;Name=A81062_G0052370.mRNA.1.CDS.1;Parent=A81062_G0052370.mRNA.1
Sc_chrXV	A81062	gene	941481	941828	.	-	.	ID=A81062_G0052380;Name=YOR327C
Sc_chrXV	A81062	mRNA	941481	941828	.	-	.	ID=A81062_G0052380.mRNA.1;Name=A81062_G0052380.mRNA.1;Parent=A81062_G0052380
Sc_chrXV	A81062	exon	941481	941828	.	-	.	ID=A81062_G0052380.mRNA.1.exon.1;Name=A81062_G0052380.mRNA.1.exon.1;Parent=A81062_G0052380.mRNA.1
Sc_chrXV	A81062	CDS	941481	941828	.	-	0	ID=A81062_G0052380.mRNA.1.CDS.1;Name=A81062_G0052380.mRNA.1.CDS.1;Parent=A81062_G0052380.mRNA.1
Sc_chrXV	A81062	gene	942550	947244	.	+	.	ID=A81062_G0052390;Name=YOR328W
Sc_chrXV	A81062	mRNA	942550	947244	.	+	.	ID=A81062_G0052390.mRNA.1;Name=A81062_G0052390.mRNA.1;Parent=A81062_G0052390
Sc_chrXV	A81062	exon	942550	947244	.	+	.	ID=A81062_G0052390.mRNA.1.exon.1;Name=A81062_G0052390.mRNA.1.exon.1;Parent=A81062_G0052390.mRNA.1
Sc_chrXV	A81062	CDS	942550	947244	.	+	0	ID=A81062_G0052390.mRNA.1.CDS.1;Name=A81062_G0052390.mRNA.1.CDS.1;Parent=A81062_G0052390.mRNA.1
Sc_chrXV	A81062	gene	947478	950096	.	-	.	ID=A81062_G0052400;Name=YOR329C
Sc_chrXV	A81062	mRNA	947478	950096	.	-	.	ID=A81062_G0052400.mRNA.1;Name=A81062_G0052400.mRNA.1;Parent=A81062_G0052400
Sc_chrXV	A81062	exon	947478	950096	.	-	.	ID=A81062_G0052400.mRNA.1.exon.1;Name=A81062_G0052400.mRNA.1.exon.1;Parent=A81062_G0052400.mRNA.1
Sc_chrXV	A81062	CDS	947478	950096	.	-	0	ID=A81062_G0052400.mRNA.1.CDS.1;Name=A81062_G0052400.mRNA.1.CDS.1;Parent=A81062_G0052400.mRNA.1
Sc_chrXV	A81062	gene	950368	954132	.	-	.	ID=A81062_G0052410;Name=YOR330C
Sc_chrXV	A81062	mRNA	950368	954132	.	-	.	ID=A81062_G0052410.mRNA.1;Name=A81062_G0052410.mRNA.1;Parent=A81062_G0052410
Sc_chrXV	A81062	exon	950368	954132	.	-	.	ID=A81062_G0052410.mRNA.1.exon.1;Name=A81062_G0052410.mRNA.1.exon.1;Parent=A81062_G0052410.mRNA.1
Sc_chrXV	A81062	CDS	950368	954132	.	-	0	ID=A81062_G0052410.mRNA.1.CDS.1;Name=A81062_G0052410.mRNA.1.CDS.1;Parent=A81062_G0052410.mRNA.1
Sc_chrXV	A81062	gene	954403	955104	.	+	.	ID=A81062_G0052420;Name=YOR332W
Sc_chrXV	A81062	mRNA	954403	955104	.	+	.	ID=A81062_G0052420.mRNA.1;Name=A81062_G0052420.mRNA.1;Parent=A81062_G0052420
Sc_chrXV	A81062	exon	954403	955104	.	+	.	ID=A81062_G0052420.mRNA.1.exon.1;Name=A81062_G0052420.mRNA.1.exon.1;Parent=A81062_G0052420.mRNA.1
Sc_chrXV	A81062	CDS	954403	955104	.	+	0	ID=A81062_G0052420.mRNA.1.CDS.1;Name=A81062_G0052420.mRNA.1.CDS.1;Parent=A81062_G0052420.mRNA.1
Sc_chrXV	A81062	gene	955344	956756	.	+	.	ID=A81062_G0052430;Name=YOR334W
Sc_chrXV	A81062	mRNA	955344	956756	.	+	.	ID=A81062_G0052430.mRNA.1;Name=A81062_G0052430.mRNA.1;Parent=A81062_G0052430
Sc_chrXV	A81062	exon	955344	956756	.	+	.	ID=A81062_G0052430.mRNA.1.exon.1;Name=A81062_G0052430.mRNA.1.exon.1;Parent=A81062_G0052430.mRNA.1
Sc_chrXV	A81062	CDS	955344	956756	.	+	0	ID=A81062_G0052430.mRNA.1.CDS.1;Name=A81062_G0052430.mRNA.1.CDS.1;Parent=A81062_G0052430.mRNA.1
Sc_chrXV	A81062	gene	956981	959857	.	-	.	ID=A81062_G0052440;Name=YOR335C
Sc_chrXV	A81062	mRNA	956981	959857	.	-	.	ID=A81062_G0052440.mRNA.1;Name=A81062_G0052440.mRNA.1;Parent=A81062_G0052440
Sc_chrXV	A81062	exon	956981	959857	.	-	.	ID=A81062_G0052440.mRNA.1.exon.1;Name=A81062_G0052440.mRNA.1.exon.1;Parent=A81062_G0052440.mRNA.1
Sc_chrXV	A81062	CDS	956981	959857	.	-	0	ID=A81062_G0052440.mRNA.1.CDS.1;Name=A81062_G0052440.mRNA.1.CDS.1;Parent=A81062_G0052440.mRNA.1
Sc_chrXV	A81062	gene	960521	964618	.	+	.	ID=A81062_G0052450;Name=YOR336W
Sc_chrXV	A81062	mRNA	960521	964618	.	+	.	ID=A81062_G0052450.mRNA.1;Name=A81062_G0052450.mRNA.1;Parent=A81062_G0052450
Sc_chrXV	A81062	exon	960521	964618	.	+	.	ID=A81062_G0052450.mRNA.1.exon.1;Name=A81062_G0052450.mRNA.1.exon.1;Parent=A81062_G0052450.mRNA.1
Sc_chrXV	A81062	CDS	960521	964618	.	+	0	ID=A81062_G0052450.mRNA.1.CDS.1;Name=A81062_G0052450.mRNA.1.CDS.1;Parent=A81062_G0052450.mRNA.1
Sc_chrXV	A81062	gene	965097	967376	.	+	.	ID=A81062_G0052460;Name=YOR337W
Sc_chrXV	A81062	mRNA	965097	967376	.	+	.	ID=A81062_G0052460.mRNA.1;Name=A81062_G0052460.mRNA.1;Parent=A81062_G0052460
Sc_chrXV	A81062	exon	965097	967376	.	+	.	ID=A81062_G0052460.mRNA.1.exon.1;Name=A81062_G0052460.mRNA.1.exon.1;Parent=A81062_G0052460.mRNA.1
Sc_chrXV	A81062	CDS	965097	967376	.	+	0	ID=A81062_G0052460.mRNA.1.CDS.1;Name=A81062_G0052460.mRNA.1.CDS.1;Parent=A81062_G0052460.mRNA.1
Sc_chrXV	A81062	gene	967651	968742	.	+	.	ID=A81062_G0052470;Name=YOR338W
Sc_chrXV	A81062	mRNA	967651	968742	.	+	.	ID=A81062_G0052470.mRNA.1;Name=A81062_G0052470.mRNA.1;Parent=A81062_G0052470
Sc_chrXV	A81062	exon	967651	968742	.	+	.	ID=A81062_G0052470.mRNA.1.exon.1;Name=A81062_G0052470.mRNA.1.exon.1;Parent=A81062_G0052470.mRNA.1
Sc_chrXV	A81062	CDS	967651	968742	.	+	0	ID=A81062_G0052470.mRNA.1.CDS.1;Name=A81062_G0052470.mRNA.1.CDS.1;Parent=A81062_G0052470.mRNA.1
Sc_chrXV	A81062	gene	969115	969585	.	-	.	ID=A81062_G0052480;Name=YOR339C
Sc_chrXV	A81062	mRNA	969115	969585	.	-	.	ID=A81062_G0052480.mRNA.1;Name=A81062_G0052480.mRNA.1;Parent=A81062_G0052480
Sc_chrXV	A81062	exon	969115	969585	.	-	.	ID=A81062_G0052480.mRNA.1.exon.1;Name=A81062_G0052480.mRNA.1.exon.1;Parent=A81062_G0052480.mRNA.1
Sc_chrXV	A81062	CDS	969115	969585	.	-	0	ID=A81062_G0052480.mRNA.1.CDS.1;Name=A81062_G0052480.mRNA.1.CDS.1;Parent=A81062_G0052480.mRNA.1
Sc_chrXV	A81062	gene	969955	970935	.	-	.	ID=A81062_G0052490;Name=YOR340C
Sc_chrXV	A81062	mRNA	969955	970935	.	-	.	ID=A81062_G0052490.mRNA.1;Name=A81062_G0052490.mRNA.1;Parent=A81062_G0052490
Sc_chrXV	A81062	exon	969955	970935	.	-	.	ID=A81062_G0052490.mRNA.1.exon.1;Name=A81062_G0052490.mRNA.1.exon.1;Parent=A81062_G0052490.mRNA.1
Sc_chrXV	A81062	CDS	969955	970935	.	-	0	ID=A81062_G0052490.mRNA.1.CDS.1;Name=A81062_G0052490.mRNA.1.CDS.1;Parent=A81062_G0052490.mRNA.1
Sc_chrXV	A81062	gene	971765	976759	.	+	.	ID=A81062_G0052500;Name=YOR341W
Sc_chrXV	A81062	mRNA	971765	976759	.	+	.	ID=A81062_G0052500.mRNA.1;Name=A81062_G0052500.mRNA.1;Parent=A81062_G0052500
Sc_chrXV	A81062	exon	971765	976759	.	+	.	ID=A81062_G0052500.mRNA.1.exon.1;Name=A81062_G0052500.mRNA.1.exon.1;Parent=A81062_G0052500.mRNA.1
Sc_chrXV	A81062	CDS	971765	976759	.	+	0	ID=A81062_G0052500.mRNA.1.CDS.1;Name=A81062_G0052500.mRNA.1.CDS.1;Parent=A81062_G0052500.mRNA.1
Sc_chrXV	A81062	gene	977444	978403	.	-	.	ID=A81062_G0052510;Name=YOR342C
Sc_chrXV	A81062	mRNA	977444	978403	.	-	.	ID=A81062_G0052510.mRNA.1;Name=A81062_G0052510.mRNA.1;Parent=A81062_G0052510
Sc_chrXV	A81062	exon	977444	978403	.	-	.	ID=A81062_G0052510.mRNA.1.exon.1;Name=A81062_G0052510.mRNA.1.exon.1;Parent=A81062_G0052510.mRNA.1
Sc_chrXV	A81062	CDS	977444	978403	.	-	0	ID=A81062_G0052510.mRNA.1.CDS.1;Name=A81062_G0052510.mRNA.1.CDS.1;Parent=A81062_G0052510.mRNA.1
Sc_chrXV	A81062	gene	978926	979252	.	-	.	ID=A81062_G0052520;Name=A81062_G0052520
Sc_chrXV	A81062	mRNA	978926	979252	.	-	.	ID=A81062_G0052520.mRNA.1;Name=A81062_G0052520.mRNA.1;Parent=A81062_G0052520
Sc_chrXV	A81062	exon	978926	979252	.	-	.	ID=A81062_G0052520.mRNA.1.exon.1;Name=A81062_G0052520.mRNA.1.exon.1;Parent=A81062_G0052520.mRNA.1
Sc_chrXV	A81062	CDS	978926	979252	.	-	0	ID=A81062_G0052520.mRNA.1.CDS.1;Name=A81062_G0052520.mRNA.1.CDS.1;Parent=A81062_G0052520.mRNA.1
Sc_chrXV	A81062	TY3_soloLTR	979769	980079	.	+	.	ID=TY3_soloLTR:Sc_chrXV:979769-980079:+;Name=TY3_soloLTR:Sc_chrXV:979769-980079:+
Sc_chrXV	A81062	TY1/TY2_soloLTR	980083	980191	.	+	.	ID=TY1/TY2_soloLTR:Sc_chrXV:980083-980191:+;Name=TY1/TY2_soloLTR:Sc_chrXV:980083-980191:+
Sc_chrXV	A81062	tRNA	981269	981341	.	+	.	ID=tRNA:Sc_chrXV:981269-981341:+;Name=tRNA:Sc_chrXV:981269-981341:+
Sc_chrXV	A81062	gene	982041	982916	.	-	.	ID=A81062_G0052530;Name=YOR344C
Sc_chrXV	A81062	mRNA	982041	982916	.	-	.	ID=A81062_G0052530.mRNA.1;Name=A81062_G0052530.mRNA.1;Parent=A81062_G0052530
Sc_chrXV	A81062	exon	982041	982916	.	-	.	ID=A81062_G0052530.mRNA.1.exon.1;Name=A81062_G0052530.mRNA.1.exon.1;Parent=A81062_G0052530.mRNA.1
Sc_chrXV	A81062	CDS	982041	982916	.	-	0	ID=A81062_G0052530.mRNA.1.CDS.1;Name=A81062_G0052530.mRNA.1.CDS.1;Parent=A81062_G0052530.mRNA.1
Sc_chrXV	A81062	TY1/TY2_soloLTR	984697	984999	.	+	.	ID=TY1/TY2_soloLTR:Sc_chrXV:984697-984999:+;Name=TY1/TY2_soloLTR:Sc_chrXV:984697-984999:+
Sc_chrXV	A81062	TY1/TY2_soloLTR	985107	985438	.	-	.	ID=TY1/TY2_soloLTR:Sc_chrXV:985107-985438:-;Name=TY1/TY2_soloLTR:Sc_chrXV:985107-985438:-
Sc_chrXV	A81062	tRNA	985530	985634	.	+	.	ID=tRNA:Sc_chrXV:985530-985634:+;Name=tRNA:Sc_chrXV:985530-985634:+
Sc_chrXV	A81062	gene	986675	989632	.	+	.	ID=A81062_G0052540;Name=YOR346W
Sc_chrXV	A81062	mRNA	986675	989632	.	+	.	ID=A81062_G0052540.mRNA.1;Name=A81062_G0052540.mRNA.1;Parent=A81062_G0052540
Sc_chrXV	A81062	exon	986675	989632	.	+	.	ID=A81062_G0052540.mRNA.1.exon.1;Name=A81062_G0052540.mRNA.1.exon.1;Parent=A81062_G0052540.mRNA.1
Sc_chrXV	A81062	CDS	986675	989632	.	+	0	ID=A81062_G0052540.mRNA.1.CDS.1;Name=A81062_G0052540.mRNA.1.CDS.1;Parent=A81062_G0052540.mRNA.1
Sc_chrXV	A81062	gene	989790	991310	.	-	.	ID=A81062_G0052550;Name=YOR347C
Sc_chrXV	A81062	mRNA	989790	991310	.	-	.	ID=A81062_G0052550.mRNA.1;Name=A81062_G0052550.mRNA.1;Parent=A81062_G0052550
Sc_chrXV	A81062	exon	989790	991310	.	-	.	ID=A81062_G0052550.mRNA.1.exon.1;Name=A81062_G0052550.mRNA.1.exon.1;Parent=A81062_G0052550.mRNA.1
Sc_chrXV	A81062	CDS	989790	991310	.	-	0	ID=A81062_G0052550.mRNA.1.CDS.1;Name=A81062_G0052550.mRNA.1.CDS.1;Parent=A81062_G0052550.mRNA.1
Sc_chrXV	A81062	gene	991725	993608	.	-	.	ID=A81062_G0052560;Name=YOR348C
Sc_chrXV	A81062	mRNA	991725	993608	.	-	.	ID=A81062_G0052560.mRNA.1;Name=A81062_G0052560.mRNA.1;Parent=A81062_G0052560
Sc_chrXV	A81062	exon	991725	993608	.	-	.	ID=A81062_G0052560.mRNA.1.exon.1;Name=A81062_G0052560.mRNA.1.exon.1;Parent=A81062_G0052560.mRNA.1
Sc_chrXV	A81062	CDS	991725	993608	.	-	0	ID=A81062_G0052560.mRNA.1.CDS.1;Name=A81062_G0052560.mRNA.1.CDS.1;Parent=A81062_G0052560.mRNA.1
Sc_chrXV	A81062	gene	994616	997660	.	+	.	ID=A81062_G0052570;Name=YOR349W
Sc_chrXV	A81062	mRNA	994616	997660	.	+	.	ID=A81062_G0052570.mRNA.1;Name=A81062_G0052570.mRNA.1;Parent=A81062_G0052570
Sc_chrXV	A81062	exon	994616	997660	.	+	.	ID=A81062_G0052570.mRNA.1.exon.1;Name=A81062_G0052570.mRNA.1.exon.1;Parent=A81062_G0052570.mRNA.1
Sc_chrXV	A81062	CDS	994616	997660	.	+	0	ID=A81062_G0052570.mRNA.1.CDS.1;Name=A81062_G0052570.mRNA.1.CDS.1;Parent=A81062_G0052570.mRNA.1
Sc_chrXV	A81062	gene	997691	999682	.	-	.	ID=A81062_G0052580;Name=YOR350C
Sc_chrXV	A81062	mRNA	997691	999682	.	-	.	ID=A81062_G0052580.mRNA.1;Name=A81062_G0052580.mRNA.1;Parent=A81062_G0052580
Sc_chrXV	A81062	exon	997691	999682	.	-	.	ID=A81062_G0052580.mRNA.1.exon.1;Name=A81062_G0052580.mRNA.1.exon.1;Parent=A81062_G0052580.mRNA.1
Sc_chrXV	A81062	CDS	997691	999682	.	-	0	ID=A81062_G0052580.mRNA.1.CDS.1;Name=A81062_G0052580.mRNA.1.CDS.1;Parent=A81062_G0052580.mRNA.1
Sc_chrXV	A81062	gene	999846	1001339	.	-	.	ID=A81062_G0052590;Name=YOR351C
Sc_chrXV	A81062	mRNA	999846	1001339	.	-	.	ID=A81062_G0052590.mRNA.1;Name=A81062_G0052590.mRNA.1;Parent=A81062_G0052590
Sc_chrXV	A81062	exon	999846	1001339	.	-	.	ID=A81062_G0052590.mRNA.1.exon.1;Name=A81062_G0052590.mRNA.1.exon.1;Parent=A81062_G0052590.mRNA.1
Sc_chrXV	A81062	CDS	999846	1001339	.	-	0	ID=A81062_G0052590.mRNA.1.CDS.1;Name=A81062_G0052590.mRNA.1.CDS.1;Parent=A81062_G0052590.mRNA.1
Sc_chrXV	A81062	gene	1002041	1003072	.	+	.	ID=A81062_G0052600;Name=YOR352W
Sc_chrXV	A81062	mRNA	1002041	1003072	.	+	.	ID=A81062_G0052600.mRNA.1;Name=A81062_G0052600.mRNA.1;Parent=A81062_G0052600
Sc_chrXV	A81062	exon	1002041	1003072	.	+	.	ID=A81062_G0052600.mRNA.1.exon.1;Name=A81062_G0052600.mRNA.1.exon.1;Parent=A81062_G0052600.mRNA.1
Sc_chrXV	A81062	CDS	1002041	1003072	.	+	0	ID=A81062_G0052600.mRNA.1.CDS.1;Name=A81062_G0052600.mRNA.1.CDS.1;Parent=A81062_G0052600.mRNA.1
Sc_chrXV	A81062	gene	1003285	1005660	.	-	.	ID=A81062_G0052610;Name=YOR353C
Sc_chrXV	A81062	mRNA	1003285	1005660	.	-	.	ID=A81062_G0052610.mRNA.1;Name=A81062_G0052610.mRNA.1;Parent=A81062_G0052610
Sc_chrXV	A81062	exon	1003285	1005660	.	-	.	ID=A81062_G0052610.mRNA.1.exon.1;Name=A81062_G0052610.mRNA.1.exon.1;Parent=A81062_G0052610.mRNA.1
Sc_chrXV	A81062	CDS	1003285	1005660	.	-	0	ID=A81062_G0052610.mRNA.1.CDS.1;Name=A81062_G0052610.mRNA.1.CDS.1;Parent=A81062_G0052610.mRNA.1
Sc_chrXV	A81062	gene	1005979	1008057	.	-	.	ID=A81062_G0052620;Name=YOR354C
Sc_chrXV	A81062	mRNA	1005979	1008057	.	-	.	ID=A81062_G0052620.mRNA.1;Name=A81062_G0052620.mRNA.1;Parent=A81062_G0052620
Sc_chrXV	A81062	exon	1005979	1008057	.	-	.	ID=A81062_G0052620.mRNA.1.exon.1;Name=A81062_G0052620.mRNA.1.exon.1;Parent=A81062_G0052620.mRNA.1
Sc_chrXV	A81062	CDS	1005979	1008057	.	-	0	ID=A81062_G0052620.mRNA.1.CDS.1;Name=A81062_G0052620.mRNA.1.CDS.1;Parent=A81062_G0052620.mRNA.1
Sc_chrXV	A81062	gene	1009971	1011539	.	+	.	ID=A81062_G0052630;Name=YOR355W
Sc_chrXV	A81062	mRNA	1009971	1011539	.	+	.	ID=A81062_G0052630.mRNA.1;Name=A81062_G0052630.mRNA.1;Parent=A81062_G0052630
Sc_chrXV	A81062	exon	1009971	1011539	.	+	.	ID=A81062_G0052630.mRNA.1.exon.1;Name=A81062_G0052630.mRNA.1.exon.1;Parent=A81062_G0052630.mRNA.1
Sc_chrXV	A81062	CDS	1009971	1011539	.	+	0	ID=A81062_G0052630.mRNA.1.CDS.1;Name=A81062_G0052630.mRNA.1.CDS.1;Parent=A81062_G0052630.mRNA.1
Sc_chrXV	A81062	gene	1012052	1013947	.	+	.	ID=A81062_G0052640;Name=YOR356W
Sc_chrXV	A81062	mRNA	1012052	1013947	.	+	.	ID=A81062_G0052640.mRNA.1;Name=A81062_G0052640.mRNA.1;Parent=A81062_G0052640
Sc_chrXV	A81062	exon	1012052	1013947	.	+	.	ID=A81062_G0052640.mRNA.1.exon.1;Name=A81062_G0052640.mRNA.1.exon.1;Parent=A81062_G0052640.mRNA.1
Sc_chrXV	A81062	CDS	1012052	1013947	.	+	0	ID=A81062_G0052640.mRNA.1.CDS.1;Name=A81062_G0052640.mRNA.1.CDS.1;Parent=A81062_G0052640.mRNA.1
Sc_chrXV	A81062	gene	1014055	1014543	.	-	.	ID=A81062_G0052650;Name=YOR357C
Sc_chrXV	A81062	mRNA	1014055	1014543	.	-	.	ID=A81062_G0052650.mRNA.1;Name=A81062_G0052650.mRNA.1;Parent=A81062_G0052650
Sc_chrXV	A81062	exon	1014055	1014543	.	-	.	ID=A81062_G0052650.mRNA.1.exon.1;Name=A81062_G0052650.mRNA.1.exon.1;Parent=A81062_G0052650.mRNA.1
Sc_chrXV	A81062	CDS	1014055	1014543	.	-	0	ID=A81062_G0052650.mRNA.1.CDS.1;Name=A81062_G0052650.mRNA.1.CDS.1;Parent=A81062_G0052650.mRNA.1
Sc_chrXV	A81062	gene	1014992	1015720	.	+	.	ID=A81062_G0052660;Name=YOR358W
Sc_chrXV	A81062	mRNA	1014992	1015720	.	+	.	ID=A81062_G0052660.mRNA.1;Name=A81062_G0052660.mRNA.1;Parent=A81062_G0052660
Sc_chrXV	A81062	exon	1014992	1015720	.	+	.	ID=A81062_G0052660.mRNA.1.exon.1;Name=A81062_G0052660.mRNA.1.exon.1;Parent=A81062_G0052660.mRNA.1
Sc_chrXV	A81062	CDS	1014992	1015720	.	+	0	ID=A81062_G0052660.mRNA.1.CDS.1;Name=A81062_G0052660.mRNA.1.CDS.1;Parent=A81062_G0052660.mRNA.1
Sc_chrXV	A81062	gene	1016020	1017591	.	+	.	ID=A81062_G0052670;Name=YOR359W
Sc_chrXV	A81062	mRNA	1016020	1017591	.	+	.	ID=A81062_G0052670.mRNA.1;Name=A81062_G0052670.mRNA.1;Parent=A81062_G0052670
Sc_chrXV	A81062	exon	1016020	1017591	.	+	.	ID=A81062_G0052670.mRNA.1.exon.1;Name=A81062_G0052670.mRNA.1.exon.1;Parent=A81062_G0052670.mRNA.1
Sc_chrXV	A81062	CDS	1016020	1017591	.	+	0	ID=A81062_G0052670.mRNA.1.CDS.1;Name=A81062_G0052670.mRNA.1.CDS.1;Parent=A81062_G0052670.mRNA.1
Sc_chrXV	A81062	gene	1018075	1019655	.	-	.	ID=A81062_G0052680;Name=YOR360C
Sc_chrXV	A81062	mRNA	1018075	1019655	.	-	.	ID=A81062_G0052680.mRNA.1;Name=A81062_G0052680.mRNA.1;Parent=A81062_G0052680
Sc_chrXV	A81062	exon	1018075	1019655	.	-	.	ID=A81062_G0052680.mRNA.1.exon.1;Name=A81062_G0052680.mRNA.1.exon.1;Parent=A81062_G0052680.mRNA.1
Sc_chrXV	A81062	CDS	1018075	1019655	.	-	0	ID=A81062_G0052680.mRNA.1.CDS.1;Name=A81062_G0052680.mRNA.1.CDS.1;Parent=A81062_G0052680.mRNA.1
Sc_chrXV	A81062	gene	1020195	1022492	.	-	.	ID=A81062_G0052690;Name=YOR361C
Sc_chrXV	A81062	mRNA	1020195	1022492	.	-	.	ID=A81062_G0052690.mRNA.1;Name=A81062_G0052690.mRNA.1;Parent=A81062_G0052690
Sc_chrXV	A81062	exon	1020195	1022492	.	-	.	ID=A81062_G0052690.mRNA.1.exon.1;Name=A81062_G0052690.mRNA.1.exon.1;Parent=A81062_G0052690.mRNA.1
Sc_chrXV	A81062	CDS	1020195	1022492	.	-	0	ID=A81062_G0052690.mRNA.1.CDS.1;Name=A81062_G0052690.mRNA.1.CDS.1;Parent=A81062_G0052690.mRNA.1
Sc_chrXV	A81062	gene	1022720	1023586	.	-	.	ID=A81062_G0052700;Name=YOR362C
Sc_chrXV	A81062	mRNA	1022720	1023586	.	-	.	ID=A81062_G0052700.mRNA.1;Name=A81062_G0052700.mRNA.1;Parent=A81062_G0052700
Sc_chrXV	A81062	exon	1022720	1023586	.	-	.	ID=A81062_G0052700.mRNA.1.exon.1;Name=A81062_G0052700.mRNA.1.exon.1;Parent=A81062_G0052700.mRNA.1
Sc_chrXV	A81062	CDS	1022720	1023586	.	-	0	ID=A81062_G0052700.mRNA.1.CDS.1;Name=A81062_G0052700.mRNA.1.CDS.1;Parent=A81062_G0052700.mRNA.1
Sc_chrXV	A81062	gene	1025061	1028051	.	-	.	ID=A81062_G0052710;Name=YOR363C
Sc_chrXV	A81062	mRNA	1025061	1028051	.	-	.	ID=A81062_G0052710.mRNA.1;Name=A81062_G0052710.mRNA.1;Parent=A81062_G0052710
Sc_chrXV	A81062	exon	1025061	1028051	.	-	.	ID=A81062_G0052710.mRNA.1.exon.1;Name=A81062_G0052710.mRNA.1.exon.1;Parent=A81062_G0052710.mRNA.1
Sc_chrXV	A81062	CDS	1025061	1028051	.	-	0	ID=A81062_G0052710.mRNA.1.CDS.1;Name=A81062_G0052710.mRNA.1.CDS.1;Parent=A81062_G0052710.mRNA.1
Sc_chrXV	A81062	gene	1028300	1030411	.	-	.	ID=A81062_G0052720;Name=YOR365C
Sc_chrXV	A81062	mRNA	1028300	1030411	.	-	.	ID=A81062_G0052720.mRNA.1;Name=A81062_G0052720.mRNA.1;Parent=A81062_G0052720
Sc_chrXV	A81062	exon	1028300	1030411	.	-	.	ID=A81062_G0052720.mRNA.1.exon.1;Name=A81062_G0052720.mRNA.1.exon.1;Parent=A81062_G0052720.mRNA.1
Sc_chrXV	A81062	CDS	1028300	1030411	.	-	0	ID=A81062_G0052720.mRNA.1.CDS.1;Name=A81062_G0052720.mRNA.1.CDS.1;Parent=A81062_G0052720.mRNA.1
Sc_chrXV	A81062	gene	1030846	1031448	.	+	.	ID=A81062_G0052730;Name=YOR367W
Sc_chrXV	A81062	mRNA	1030846	1031448	.	+	.	ID=A81062_G0052730.mRNA.1;Name=A81062_G0052730.mRNA.1;Parent=A81062_G0052730
Sc_chrXV	A81062	exon	1030846	1031448	.	+	.	ID=A81062_G0052730.mRNA.1.exon.1;Name=A81062_G0052730.mRNA.1.exon.1;Parent=A81062_G0052730.mRNA.1
Sc_chrXV	A81062	CDS	1030846	1031448	.	+	0	ID=A81062_G0052730.mRNA.1.CDS.1;Name=A81062_G0052730.mRNA.1.CDS.1;Parent=A81062_G0052730.mRNA.1
Sc_chrXV	A81062	gene	1031682	1032887	.	+	.	ID=A81062_G0052740;Name=YOR368W
Sc_chrXV	A81062	mRNA	1031682	1032887	.	+	.	ID=A81062_G0052740.mRNA.1;Name=A81062_G0052740.mRNA.1;Parent=A81062_G0052740
Sc_chrXV	A81062	exon	1031682	1032887	.	+	.	ID=A81062_G0052740.mRNA.1.exon.1;Name=A81062_G0052740.mRNA.1.exon.1;Parent=A81062_G0052740.mRNA.1
Sc_chrXV	A81062	CDS	1031682	1032887	.	+	0	ID=A81062_G0052740.mRNA.1.CDS.1;Name=A81062_G0052740.mRNA.1.CDS.1;Parent=A81062_G0052740.mRNA.1
Sc_chrXV	A81062	gene	1033033	1033464	.	-	.	ID=A81062_G0052750;Name=YOR369C
Sc_chrXV	A81062	mRNA	1033033	1033464	.	-	.	ID=A81062_G0052750.mRNA.1;Name=A81062_G0052750.mRNA.1;Parent=A81062_G0052750
Sc_chrXV	A81062	exon	1033033	1033464	.	-	.	ID=A81062_G0052750.mRNA.1.exon.1;Name=A81062_G0052750.mRNA.1.exon.1;Parent=A81062_G0052750.mRNA.1
Sc_chrXV	A81062	CDS	1033033	1033464	.	-	0	ID=A81062_G0052750.mRNA.1.CDS.1;Name=A81062_G0052750.mRNA.1.CDS.1;Parent=A81062_G0052750.mRNA.1
Sc_chrXV	A81062	gene	1034022	1035833	.	-	.	ID=A81062_G0052760;Name=YOR370C
Sc_chrXV	A81062	mRNA	1034022	1035833	.	-	.	ID=A81062_G0052760.mRNA.1;Name=A81062_G0052760.mRNA.1;Parent=A81062_G0052760
Sc_chrXV	A81062	exon	1034022	1035833	.	-	.	ID=A81062_G0052760.mRNA.1.exon.1;Name=A81062_G0052760.mRNA.1.exon.1;Parent=A81062_G0052760.mRNA.1
Sc_chrXV	A81062	CDS	1034022	1035833	.	-	0	ID=A81062_G0052760.mRNA.1.CDS.1;Name=A81062_G0052760.mRNA.1.CDS.1;Parent=A81062_G0052760.mRNA.1
Sc_chrXV	A81062	gene	1036331	1039024	.	-	.	ID=A81062_G0052770;Name=YOR371C
Sc_chrXV	A81062	mRNA	1036331	1039024	.	-	.	ID=A81062_G0052770.mRNA.1;Name=A81062_G0052770.mRNA.1;Parent=A81062_G0052770
Sc_chrXV	A81062	exon	1036331	1039024	.	-	.	ID=A81062_G0052770.mRNA.1.exon.1;Name=A81062_G0052770.mRNA.1.exon.1;Parent=A81062_G0052770.mRNA.1
Sc_chrXV	A81062	CDS	1036331	1039024	.	-	0	ID=A81062_G0052770.mRNA.1.CDS.1;Name=A81062_G0052770.mRNA.1.CDS.1;Parent=A81062_G0052770.mRNA.1
Sc_chrXV	A81062	gene	1039649	1041313	.	-	.	ID=A81062_G0052780;Name=YOR372C
Sc_chrXV	A81062	mRNA	1039649	1041313	.	-	.	ID=A81062_G0052780.mRNA.1;Name=A81062_G0052780.mRNA.1;Parent=A81062_G0052780
Sc_chrXV	A81062	exon	1039649	1041313	.	-	.	ID=A81062_G0052780.mRNA.1.exon.1;Name=A81062_G0052780.mRNA.1.exon.1;Parent=A81062_G0052780.mRNA.1
Sc_chrXV	A81062	CDS	1039649	1041313	.	-	0	ID=A81062_G0052780.mRNA.1.CDS.1;Name=A81062_G0052780.mRNA.1.CDS.1;Parent=A81062_G0052780.mRNA.1
Sc_chrXV	A81062	gene	1041675	1044230	.	+	.	ID=A81062_G0052790;Name=YOR373W
Sc_chrXV	A81062	mRNA	1041675	1044230	.	+	.	ID=A81062_G0052790.mRNA.1;Name=A81062_G0052790.mRNA.1;Parent=A81062_G0052790
Sc_chrXV	A81062	exon	1041675	1044230	.	+	.	ID=A81062_G0052790.mRNA.1.exon.1;Name=A81062_G0052790.mRNA.1.exon.1;Parent=A81062_G0052790.mRNA.1
Sc_chrXV	A81062	CDS	1041675	1044230	.	+	0	ID=A81062_G0052790.mRNA.1.CDS.1;Name=A81062_G0052790.mRNA.1.CDS.1;Parent=A81062_G0052790.mRNA.1
Sc_chrXV	A81062	gene	1044681	1046240	.	+	.	ID=A81062_G0052800;Name=YOR374W
Sc_chrXV	A81062	mRNA	1044681	1046240	.	+	.	ID=A81062_G0052800.mRNA.1;Name=A81062_G0052800.mRNA.1;Parent=A81062_G0052800
Sc_chrXV	A81062	exon	1044681	1046240	.	+	.	ID=A81062_G0052800.mRNA.1.exon.1;Name=A81062_G0052800.mRNA.1.exon.1;Parent=A81062_G0052800.mRNA.1
Sc_chrXV	A81062	CDS	1044681	1046240	.	+	0	ID=A81062_G0052800.mRNA.1.CDS.1;Name=A81062_G0052800.mRNA.1.CDS.1;Parent=A81062_G0052800.mRNA.1
Sc_chrXV	A81062	gene	1046519	1047883	.	-	.	ID=A81062_G0052810;Name=YOR375C
Sc_chrXV	A81062	mRNA	1046519	1047883	.	-	.	ID=A81062_G0052810.mRNA.1;Name=A81062_G0052810.mRNA.1;Parent=A81062_G0052810
Sc_chrXV	A81062	exon	1046519	1047883	.	-	.	ID=A81062_G0052810.mRNA.1.exon.1;Name=A81062_G0052810.mRNA.1.exon.1;Parent=A81062_G0052810.mRNA.1
Sc_chrXV	A81062	CDS	1046519	1047883	.	-	0	ID=A81062_G0052810.mRNA.1.CDS.1;Name=A81062_G0052810.mRNA.1.CDS.1;Parent=A81062_G0052810.mRNA.1
Sc_chrXV	A81062	gene	1048032	1048400	.	+	.	ID=A81062_G0052820;Name=A81062_G0052820
Sc_chrXV	A81062	mRNA	1048032	1048400	.	+	.	ID=A81062_G0052820.mRNA.1;Name=A81062_G0052820.mRNA.1;Parent=A81062_G0052820
Sc_chrXV	A81062	exon	1048032	1048400	.	+	.	ID=A81062_G0052820.mRNA.1.exon.1;Name=A81062_G0052820.mRNA.1.exon.1;Parent=A81062_G0052820.mRNA.1
Sc_chrXV	A81062	CDS	1048032	1048400	.	+	0	ID=A81062_G0052820.mRNA.1.CDS.1;Name=A81062_G0052820.mRNA.1.CDS.1;Parent=A81062_G0052820.mRNA.1
Sc_chrXV	A81062	gene	1050037	1050192	.	+	.	ID=A81062_G0052830;Name=YOR376W-A
Sc_chrXV	A81062	mRNA	1050037	1050192	.	+	.	ID=A81062_G0052830.mRNA.1;Name=A81062_G0052830.mRNA.1;Parent=A81062_G0052830
Sc_chrXV	A81062	exon	1050037	1050192	.	+	.	ID=A81062_G0052830.mRNA.1.exon.1;Name=A81062_G0052830.mRNA.1.exon.1;Parent=A81062_G0052830.mRNA.1
Sc_chrXV	A81062	CDS	1050037	1050192	.	+	0	ID=A81062_G0052830.mRNA.1.CDS.1;Name=A81062_G0052830.mRNA.1.CDS.1;Parent=A81062_G0052830.mRNA.1
Sc_chrXV	A81062	gene	1051067	1052644	.	+	.	ID=A81062_G0052840;Name=YOR377W
Sc_chrXV	A81062	mRNA	1051067	1052644	.	+	.	ID=A81062_G0052840.mRNA.1;Name=A81062_G0052840.mRNA.1;Parent=A81062_G0052840
Sc_chrXV	A81062	exon	1051067	1052644	.	+	.	ID=A81062_G0052840.mRNA.1.exon.1;Name=A81062_G0052840.mRNA.1.exon.1;Parent=A81062_G0052840.mRNA.1
Sc_chrXV	A81062	CDS	1051067	1052644	.	+	0	ID=A81062_G0052840.mRNA.1.CDS.1;Name=A81062_G0052840.mRNA.1.CDS.1;Parent=A81062_G0052840.mRNA.1
Sc_chrXV	A81062	gene	1054352	1055899	.	+	.	ID=A81062_G0052850;Name=YOR378W
Sc_chrXV	A81062	mRNA	1054352	1055899	.	+	.	ID=A81062_G0052850.mRNA.1;Name=A81062_G0052850.mRNA.1;Parent=A81062_G0052850
Sc_chrXV	A81062	exon	1054352	1055899	.	+	.	ID=A81062_G0052850.mRNA.1.exon.1;Name=A81062_G0052850.mRNA.1.exon.1;Parent=A81062_G0052850.mRNA.1
Sc_chrXV	A81062	CDS	1054352	1055899	.	+	0	ID=A81062_G0052850.mRNA.1.CDS.1;Name=A81062_G0052850.mRNA.1.CDS.1;Parent=A81062_G0052850.mRNA.1
Sc_chrXV	A81062	gene	1056131	1057771	.	+	.	ID=A81062_G0052860;Name=YOR380W
Sc_chrXV	A81062	mRNA	1056131	1057771	.	+	.	ID=A81062_G0052860.mRNA.1;Name=A81062_G0052860.mRNA.1;Parent=A81062_G0052860
Sc_chrXV	A81062	exon	1056131	1057771	.	+	.	ID=A81062_G0052860.mRNA.1.exon.1;Name=A81062_G0052860.mRNA.1.exon.1;Parent=A81062_G0052860.mRNA.1
Sc_chrXV	A81062	CDS	1056131	1057771	.	+	0	ID=A81062_G0052860.mRNA.1.CDS.1;Name=A81062_G0052860.mRNA.1.CDS.1;Parent=A81062_G0052860.mRNA.1
Sc_chrXV	A81062	gene	1060386	1062521	.	+	.	ID=A81062_G0052870;Name=YOR381W
Sc_chrXV	A81062	mRNA	1060386	1062521	.	+	.	ID=A81062_G0052870.mRNA.1;Name=A81062_G0052870.mRNA.1;Parent=A81062_G0052870
Sc_chrXV	A81062	exon	1060386	1062521	.	+	.	ID=A81062_G0052870.mRNA.1.exon.1;Name=A81062_G0052870.mRNA.1.exon.1;Parent=A81062_G0052870.mRNA.1
Sc_chrXV	A81062	CDS	1060386	1062521	.	+	0	ID=A81062_G0052870.mRNA.1.CDS.1;Name=A81062_G0052870.mRNA.1.CDS.1;Parent=A81062_G0052870.mRNA.1
Sc_chrXV	A81062	gene	1063265	1063432	.	+	.	ID=A81062_G0052880;Name=YOR381W-A
Sc_chrXV	A81062	mRNA	1063265	1063432	.	+	.	ID=A81062_G0052880.mRNA.1;Name=A81062_G0052880.mRNA.1;Parent=A81062_G0052880
Sc_chrXV	A81062	exon	1063265	1063432	.	+	.	ID=A81062_G0052880.mRNA.1.exon.1;Name=A81062_G0052880.mRNA.1.exon.1;Parent=A81062_G0052880.mRNA.1
Sc_chrXV	A81062	CDS	1063265	1063432	.	+	0	ID=A81062_G0052880.mRNA.1.CDS.1;Name=A81062_G0052880.mRNA.1.CDS.1;Parent=A81062_G0052880.mRNA.1
Sc_chrXV	A81062	gene	1064372	1064833	.	+	.	ID=A81062_G0052890;Name=YOR382W
Sc_chrXV	A81062	mRNA	1064372	1064833	.	+	.	ID=A81062_G0052890.mRNA.1;Name=A81062_G0052890.mRNA.1;Parent=A81062_G0052890
Sc_chrXV	A81062	exon	1064372	1064833	.	+	.	ID=A81062_G0052890.mRNA.1.exon.1;Name=A81062_G0052890.mRNA.1.exon.1;Parent=A81062_G0052890.mRNA.1
Sc_chrXV	A81062	CDS	1064372	1064833	.	+	0	ID=A81062_G0052890.mRNA.1.CDS.1;Name=A81062_G0052890.mRNA.1.CDS.1;Parent=A81062_G0052890.mRNA.1
Sc_chrXV	A81062	gene	1065282	1065896	.	-	.	ID=A81062_G0052900;Name=YOR383C
Sc_chrXV	A81062	mRNA	1065282	1065896	.	-	.	ID=A81062_G0052900.mRNA.1;Name=A81062_G0052900.mRNA.1;Parent=A81062_G0052900
Sc_chrXV	A81062	exon	1065282	1065896	.	-	.	ID=A81062_G0052900.mRNA.1.exon.1;Name=A81062_G0052900.mRNA.1.exon.1;Parent=A81062_G0052900.mRNA.1
Sc_chrXV	A81062	CDS	1065282	1065896	.	-	0	ID=A81062_G0052900.mRNA.1.CDS.1;Name=A81062_G0052900.mRNA.1.CDS.1;Parent=A81062_G0052900.mRNA.1
Sc_chrXV	A81062	gene	1066405	1068489	.	+	.	ID=A81062_G0052910;Name=YOR384W
Sc_chrXV	A81062	mRNA	1066405	1068489	.	+	.	ID=A81062_G0052910.mRNA.1;Name=A81062_G0052910.mRNA.1;Parent=A81062_G0052910
Sc_chrXV	A81062	exon	1066405	1068489	.	+	.	ID=A81062_G0052910.mRNA.1.exon.1;Name=A81062_G0052910.mRNA.1.exon.1;Parent=A81062_G0052910.mRNA.1
Sc_chrXV	A81062	CDS	1066405	1068489	.	+	0	ID=A81062_G0052910.mRNA.1.CDS.1;Name=A81062_G0052910.mRNA.1.CDS.1;Parent=A81062_G0052910.mRNA.1
Sc_chrXV	A81062	gene	1069884	1070756	.	+	.	ID=A81062_G0052920;Name=YOR385W
Sc_chrXV	A81062	mRNA	1069884	1070756	.	+	.	ID=A81062_G0052920.mRNA.1;Name=A81062_G0052920.mRNA.1;Parent=A81062_G0052920
Sc_chrXV	A81062	exon	1069884	1070756	.	+	.	ID=A81062_G0052920.mRNA.1.exon.1;Name=A81062_G0052920.mRNA.1.exon.1;Parent=A81062_G0052920.mRNA.1
Sc_chrXV	A81062	CDS	1069884	1070756	.	+	0	ID=A81062_G0052920.mRNA.1.CDS.1;Name=A81062_G0052920.mRNA.1.CDS.1;Parent=A81062_G0052920.mRNA.1
Sc_chrXV	A81062	gene	1071680	1073377	.	+	.	ID=A81062_G0052930;Name=YOR386W
Sc_chrXV	A81062	mRNA	1071680	1073377	.	+	.	ID=A81062_G0052930.mRNA.1;Name=A81062_G0052930.mRNA.1;Parent=A81062_G0052930
Sc_chrXV	A81062	exon	1071680	1073377	.	+	.	ID=A81062_G0052930.mRNA.1.exon.1;Name=A81062_G0052930.mRNA.1.exon.1;Parent=A81062_G0052930.mRNA.1
Sc_chrXV	A81062	CDS	1071680	1073377	.	+	0	ID=A81062_G0052930.mRNA.1.CDS.1;Name=A81062_G0052930.mRNA.1.CDS.1;Parent=A81062_G0052930.mRNA.1
Sc_chrXV	A81062	gene	1074462	1075082	.	-	.	ID=A81062_G0052940;Name=YOR387C
Sc_chrXV	A81062	mRNA	1074462	1075082	.	-	.	ID=A81062_G0052940.mRNA.1;Name=A81062_G0052940.mRNA.1;Parent=A81062_G0052940
Sc_chrXV	A81062	exon	1074462	1075082	.	-	.	ID=A81062_G0052940.mRNA.1.exon.1;Name=A81062_G0052940.mRNA.1.exon.1;Parent=A81062_G0052940.mRNA.1
Sc_chrXV	A81062	CDS	1074462	1075082	.	-	0	ID=A81062_G0052940.mRNA.1.CDS.1;Name=A81062_G0052940.mRNA.1.CDS.1;Parent=A81062_G0052940.mRNA.1
Sc_chrXV	A81062	gene	1076634	1077764	.	-	.	ID=A81062_G0052950;Name=YOR388C
Sc_chrXV	A81062	mRNA	1076634	1077764	.	-	.	ID=A81062_G0052950.mRNA.1;Name=A81062_G0052950.mRNA.1;Parent=A81062_G0052950
Sc_chrXV	A81062	exon	1076634	1077764	.	-	.	ID=A81062_G0052950.mRNA.1.exon.1;Name=A81062_G0052950.mRNA.1.exon.1;Parent=A81062_G0052950.mRNA.1
Sc_chrXV	A81062	CDS	1076634	1077764	.	-	0	ID=A81062_G0052950.mRNA.1.CDS.1;Name=A81062_G0052950.mRNA.1.CDS.1;Parent=A81062_G0052950.mRNA.1
Sc_chrXV	A81062	gene	1078845	1080716	.	+	.	ID=A81062_G0052960;Name=YOR389W
Sc_chrXV	A81062	mRNA	1078845	1080716	.	+	.	ID=A81062_G0052960.mRNA.1;Name=A81062_G0052960.mRNA.1;Parent=A81062_G0052960
Sc_chrXV	A81062	exon	1078845	1080716	.	+	.	ID=A81062_G0052960.mRNA.1.exon.1;Name=A81062_G0052960.mRNA.1.exon.1;Parent=A81062_G0052960.mRNA.1
Sc_chrXV	A81062	CDS	1078845	1080716	.	+	0	ID=A81062_G0052960.mRNA.1.CDS.1;Name=A81062_G0052960.mRNA.1.CDS.1;Parent=A81062_G0052960.mRNA.1
Sc_chrXV	A81062	gene	1081414	1082541	.	+	.	ID=A81062_G0052970;Name=YOR390W
Sc_chrXV	A81062	mRNA	1081414	1082541	.	+	.	ID=A81062_G0052970.mRNA.1;Name=A81062_G0052970.mRNA.1;Parent=A81062_G0052970
Sc_chrXV	A81062	exon	1081414	1082541	.	+	.	ID=A81062_G0052970.mRNA.1.exon.1;Name=A81062_G0052970.mRNA.1.exon.1;Parent=A81062_G0052970.mRNA.1
Sc_chrXV	A81062	CDS	1081414	1082541	.	+	0	ID=A81062_G0052970.mRNA.1.CDS.1;Name=A81062_G0052970.mRNA.1.CDS.1;Parent=A81062_G0052970.mRNA.1
Sc_chrXV	A81062	gene	1083177	1083890	.	-	.	ID=A81062_G0052980;Name=YOR391C/YPL280W
Sc_chrXV	A81062	mRNA	1083177	1083890	.	-	.	ID=A81062_G0052980.mRNA.1;Name=A81062_G0052980.mRNA.1;Parent=A81062_G0052980
Sc_chrXV	A81062	exon	1083177	1083890	.	-	.	ID=A81062_G0052980.mRNA.1.exon.1;Name=A81062_G0052980.mRNA.1.exon.1;Parent=A81062_G0052980.mRNA.1
Sc_chrXV	A81062	CDS	1083177	1083890	.	-	0	ID=A81062_G0052980.mRNA.1.CDS.1;Name=A81062_G0052980.mRNA.1.CDS.1;Parent=A81062_G0052980.mRNA.1
Sc_chrXV	A81062	gene	1084193	1084366	.	+	.	ID=A81062_G0052990;Name=A81062_G0052990
Sc_chrXV	A81062	mRNA	1084193	1084366	.	+	.	ID=A81062_G0052990.mRNA.1;Name=A81062_G0052990.mRNA.1;Parent=A81062_G0052990
Sc_chrXV	A81062	exon	1084193	1084366	.	+	.	ID=A81062_G0052990.mRNA.1.exon.1;Name=A81062_G0052990.mRNA.1.exon.1;Parent=A81062_G0052990.mRNA.1
Sc_chrXV	A81062	CDS	1084193	1084366	.	+	0	ID=A81062_G0052990.mRNA.1.CDS.1;Name=A81062_G0052990.mRNA.1.CDS.1;Parent=A81062_G0052990.mRNA.1
Sc_chrXV	A81062	gene	1084896	1086267	.	+	.	ID=A81062_G0053000;Name=A81062_G0053000
Sc_chrXV	A81062	mRNA	1084896	1086267	.	+	.	ID=A81062_G0053000.mRNA.1;Name=A81062_G0053000.mRNA.1;Parent=A81062_G0053000
Sc_chrXV	A81062	exon	1084896	1085454	.	+	.	ID=A81062_G0053000.mRNA.1.exon.1;Name=A81062_G0053000.mRNA.1.exon.1;Parent=A81062_G0053000.mRNA.1
Sc_chrXV	A81062	exon	1086260	1086267	.	+	.	ID=A81062_G0053000.mRNA.1.exon.2;Name=A81062_G0053000.mRNA.1.exon.2;Parent=A81062_G0053000.mRNA.1
Sc_chrXV	A81062	CDS	1084896	1085454	.	+	0	ID=A81062_G0053000.mRNA.1.CDS.1;Name=A81062_G0053000.mRNA.1.CDS.1;Parent=A81062_G0053000.mRNA.1
Sc_chrXV	A81062	CDS	1086260	1086267	.	+	2	ID=A81062_G0053000.mRNA.1.CDS.2;Name=A81062_G0053000.mRNA.1.CDS.2;Parent=A81062_G0053000.mRNA.1
Sc_chrXV	A81062	gene	1086431	1088266	.	-	.	ID=A81062_G0053010;Name=YER036C
Sc_chrXV	A81062	mRNA	1086431	1088266	.	-	.	ID=A81062_G0053010.mRNA.1;Name=A81062_G0053010.mRNA.1;Parent=A81062_G0053010
Sc_chrXV	A81062	exon	1086431	1088266	.	-	.	ID=A81062_G0053010.mRNA.1.exon.1;Name=A81062_G0053010.mRNA.1.exon.1;Parent=A81062_G0053010.mRNA.1
Sc_chrXV	A81062	CDS	1086431	1088266	.	-	0	ID=A81062_G0053010.mRNA.1.CDS.1;Name=A81062_G0053010.mRNA.1.CDS.1;Parent=A81062_G0053010.mRNA.1
Sc_chrXV	A81062	gene	1090565	1091398	.	+	.	ID=A81062_G0053020;Name=YGL224C
Sc_chrXV	A81062	mRNA	1090565	1091398	.	+	.	ID=A81062_G0053020.mRNA.1;Name=A81062_G0053020.mRNA.1;Parent=A81062_G0053020
Sc_chrXV	A81062	exon	1090565	1091398	.	+	.	ID=A81062_G0053020.mRNA.1.exon.1;Name=A81062_G0053020.mRNA.1.exon.1;Parent=A81062_G0053020.mRNA.1
Sc_chrXV	A81062	CDS	1090565	1091398	.	+	0	ID=A81062_G0053020.mRNA.1.CDS.1;Name=A81062_G0053020.mRNA.1.CDS.1;Parent=A81062_G0053020.mRNA.1
Sc_chrXV	A81062	gene	1092948	1093952	.	-	.	ID=A81062_G0053030;Name=YGL225W
Sc_chrXV	A81062	mRNA	1092948	1093952	.	-	.	ID=A81062_G0053030.mRNA.1;Name=A81062_G0053030.mRNA.1;Parent=A81062_G0053030
Sc_chrXV	A81062	exon	1092948	1093952	.	-	.	ID=A81062_G0053030.mRNA.1.exon.1;Name=A81062_G0053030.mRNA.1.exon.1;Parent=A81062_G0053030.mRNA.1
Sc_chrXV	A81062	CDS	1092948	1093952	.	-	0	ID=A81062_G0053030.mRNA.1.CDS.1;Name=A81062_G0053030.mRNA.1.CDS.1;Parent=A81062_G0053030.mRNA.1
Sc_chrXV	A81062	gene	1095442	1097979	.	+	.	ID=A81062_G0053040;Name=A81062_G0053040
Sc_chrXV	A81062	mRNA	1095442	1097979	.	+	.	ID=A81062_G0053040.mRNA.1;Name=A81062_G0053040.mRNA.1;Parent=A81062_G0053040
Sc_chrXV	A81062	exon	1095442	1097979	.	+	.	ID=A81062_G0053040.mRNA.1.exon.1;Name=A81062_G0053040.mRNA.1.exon.1;Parent=A81062_G0053040.mRNA.1
Sc_chrXV	A81062	CDS	1095442	1097979	.	+	0	ID=A81062_G0053040.mRNA.1.CDS.1;Name=A81062_G0053040.mRNA.1.CDS.1;Parent=A81062_G0053040.mRNA.1
Sc_chrXV	A81062	gene	1098251	1100191	.	+	.	ID=A81062_G0053050;Name=YER041W
Sc_chrXV	A81062	mRNA	1098251	1100191	.	+	.	ID=A81062_G0053050.mRNA.1;Name=A81062_G0053050.mRNA.1;Parent=A81062_G0053050
Sc_chrXV	A81062	exon	1098251	1100191	.	+	.	ID=A81062_G0053050.mRNA.1.exon.1;Name=A81062_G0053050.mRNA.1.exon.1;Parent=A81062_G0053050.mRNA.1
Sc_chrXV	A81062	CDS	1098251	1100191	.	+	0	ID=A81062_G0053050.mRNA.1.CDS.1;Name=A81062_G0053050.mRNA.1.CDS.1;Parent=A81062_G0053050.mRNA.1
Sc_chrXV	A81062	gene	1100570	1101124	.	+	.	ID=A81062_G0053060;Name=YER042W
Sc_chrXV	A81062	mRNA	1100570	1101124	.	+	.	ID=A81062_G0053060.mRNA.1;Name=A81062_G0053060.mRNA.1;Parent=A81062_G0053060
Sc_chrXV	A81062	exon	1100570	1101124	.	+	.	ID=A81062_G0053060.mRNA.1.exon.1;Name=A81062_G0053060.mRNA.1.exon.1;Parent=A81062_G0053060.mRNA.1
Sc_chrXV	A81062	CDS	1100570	1101124	.	+	0	ID=A81062_G0053060.mRNA.1.CDS.1;Name=A81062_G0053060.mRNA.1.CDS.1;Parent=A81062_G0053060.mRNA.1
Sc_chrXV	A81062	gene	1102606	1102845	.	+	.	ID=A81062_G0053070;Name=YGL226C-A
Sc_chrXV	A81062	mRNA	1102606	1102845	.	+	.	ID=A81062_G0053070.mRNA.1;Name=A81062_G0053070.mRNA.1;Parent=A81062_G0053070
Sc_chrXV	A81062	exon	1102606	1102845	.	+	.	ID=A81062_G0053070.mRNA.1.exon.1;Name=A81062_G0053070.mRNA.1.exon.1;Parent=A81062_G0053070.mRNA.1
Sc_chrXV	A81062	CDS	1102606	1102845	.	+	0	ID=A81062_G0053070.mRNA.1.CDS.1;Name=A81062_G0053070.mRNA.1.CDS.1;Parent=A81062_G0053070.mRNA.1
Sc_chrXV	A81062	gene	1102927	1105569	.	-	.	ID=A81062_G0053080;Name=A81062_G0053080
Sc_chrXV	A81062	mRNA	1102927	1105569	.	-	.	ID=A81062_G0053080.mRNA.1;Name=A81062_G0053080.mRNA.1;Parent=A81062_G0053080
Sc_chrXV	A81062	exon	1102927	1104740	.	-	.	ID=A81062_G0053080.mRNA.1.exon.2;Name=A81062_G0053080.mRNA.1.exon.2;Parent=A81062_G0053080.mRNA.1
Sc_chrXV	A81062	exon	1105068	1105569	.	-	.	ID=A81062_G0053080.mRNA.1.exon.1;Name=A81062_G0053080.mRNA.1.exon.1;Parent=A81062_G0053080.mRNA.1
Sc_chrXV	A81062	CDS	1102927	1104740	.	-	2	ID=A81062_G0053080.mRNA.1.CDS.2;Name=A81062_G0053080.mRNA.1.CDS.2;Parent=A81062_G0053080.mRNA.1
Sc_chrXV	A81062	CDS	1105068	1105569	.	-	0	ID=A81062_G0053080.mRNA.1.CDS.1;Name=A81062_G0053080.mRNA.1.CDS.1;Parent=A81062_G0053080.mRNA.1
Sc_chrXV	A81062	gene	1110715	1113651	.	+	.	ID=A81062_G0053090;Name=YFR040W
Sc_chrXV	A81062	mRNA	1110715	1113651	.	+	.	ID=A81062_G0053090.mRNA.1;Name=A81062_G0053090.mRNA.1;Parent=A81062_G0053090
Sc_chrXV	A81062	exon	1110715	1113651	.	+	.	ID=A81062_G0053090.mRNA.1.exon.1;Name=A81062_G0053090.mRNA.1.exon.1;Parent=A81062_G0053090.mRNA.1
Sc_chrXV	A81062	CDS	1110715	1113651	.	+	0	ID=A81062_G0053090.mRNA.1.CDS.1;Name=A81062_G0053090.mRNA.1.CDS.1;Parent=A81062_G0053090.mRNA.1
Sc_chrXV	A81062	gene	1113840	1114727	.	-	.	ID=A81062_G0053100;Name=YFR041C
Sc_chrXV	A81062	mRNA	1113840	1114727	.	-	.	ID=A81062_G0053100.mRNA.1;Name=A81062_G0053100.mRNA.1;Parent=A81062_G0053100
Sc_chrXV	A81062	exon	1113840	1114727	.	-	.	ID=A81062_G0053100.mRNA.1.exon.1;Name=A81062_G0053100.mRNA.1.exon.1;Parent=A81062_G0053100.mRNA.1
Sc_chrXV	A81062	CDS	1113840	1114727	.	-	0	ID=A81062_G0053100.mRNA.1.CDS.1;Name=A81062_G0053100.mRNA.1.CDS.1;Parent=A81062_G0053100.mRNA.1
Sc_chrXV	A81062	gene	1116133	1116738	.	+	.	ID=A81062_G0053110;Name=YFR042W
Sc_chrXV	A81062	mRNA	1116133	1116738	.	+	.	ID=A81062_G0053110.mRNA.1;Name=A81062_G0053110.mRNA.1;Parent=A81062_G0053110
Sc_chrXV	A81062	exon	1116133	1116738	.	+	.	ID=A81062_G0053110.mRNA.1.exon.1;Name=A81062_G0053110.mRNA.1.exon.1;Parent=A81062_G0053110.mRNA.1
Sc_chrXV	A81062	CDS	1116133	1116738	.	+	0	ID=A81062_G0053110.mRNA.1.CDS.1;Name=A81062_G0053110.mRNA.1.CDS.1;Parent=A81062_G0053110.mRNA.1
Sc_chrXV	A81062	gene	1118594	1119157	.	+	.	ID=A81062_G0053120;Name=YGL231C
Sc_chrXV	A81062	mRNA	1118594	1119157	.	+	.	ID=A81062_G0053120.mRNA.1;Name=A81062_G0053120.mRNA.1;Parent=A81062_G0053120
Sc_chrXV	A81062	exon	1118594	1119157	.	+	.	ID=A81062_G0053120.mRNA.1.exon.1;Name=A81062_G0053120.mRNA.1.exon.1;Parent=A81062_G0053120.mRNA.1
Sc_chrXV	A81062	CDS	1118594	1119157	.	+	0	ID=A81062_G0053120.mRNA.1.CDS.1;Name=A81062_G0053120.mRNA.1.CDS.1;Parent=A81062_G0053120.mRNA.1
Sc_chrXV	A81062	gene	1119170	1120134	.	-	.	ID=A81062_G0053130;Name=YGL232W
Sc_chrXV	A81062	mRNA	1119170	1120134	.	-	.	ID=A81062_G0053130.mRNA.1;Name=A81062_G0053130.mRNA.1;Parent=A81062_G0053130
Sc_chrXV	A81062	exon	1119170	1119997	.	-	.	ID=A81062_G0053130.mRNA.1.exon.2;Name=A81062_G0053130.mRNA.1.exon.2;Parent=A81062_G0053130.mRNA.1
Sc_chrXV	A81062	exon	1120081	1120134	.	-	.	ID=A81062_G0053130.mRNA.1.exon.1;Name=A81062_G0053130.mRNA.1.exon.1;Parent=A81062_G0053130.mRNA.1
Sc_chrXV	A81062	CDS	1119170	1119997	.	-	0	ID=A81062_G0053130.mRNA.1.CDS.2;Name=A81062_G0053130.mRNA.1.CDS.2;Parent=A81062_G0053130.mRNA.1
Sc_chrXV	A81062	CDS	1120081	1120134	.	-	0	ID=A81062_G0053130.mRNA.1.CDS.1;Name=A81062_G0053130.mRNA.1.CDS.1;Parent=A81062_G0053130.mRNA.1
Sc_chrXV	A81062	gene	1120816	1123482	.	-	.	ID=A81062_G0053140;Name=YGL233W
Sc_chrXV	A81062	mRNA	1120816	1123482	.	-	.	ID=A81062_G0053140.mRNA.1;Name=A81062_G0053140.mRNA.1;Parent=A81062_G0053140
Sc_chrXV	A81062	exon	1120816	1123482	.	-	.	ID=A81062_G0053140.mRNA.1.exon.1;Name=A81062_G0053140.mRNA.1.exon.1;Parent=A81062_G0053140.mRNA.1
Sc_chrXV	A81062	CDS	1120816	1123482	.	-	0	ID=A81062_G0053140.mRNA.1.CDS.1;Name=A81062_G0053140.mRNA.1.CDS.1;Parent=A81062_G0053140.mRNA.1
Sc_chrXV	A81062	gene	1123925	1125373	.	-	.	ID=A81062_G0053150;Name=YFR044C
Sc_chrXV	A81062	mRNA	1123925	1125373	.	-	.	ID=A81062_G0053150.mRNA.1;Name=A81062_G0053150.mRNA.1;Parent=A81062_G0053150
Sc_chrXV	A81062	exon	1123925	1125373	.	-	.	ID=A81062_G0053150.mRNA.1.exon.1;Name=A81062_G0053150.mRNA.1.exon.1;Parent=A81062_G0053150.mRNA.1
Sc_chrXV	A81062	CDS	1123925	1125373	.	-	0	ID=A81062_G0053150.mRNA.1.CDS.1;Name=A81062_G0053150.mRNA.1.CDS.1;Parent=A81062_G0053150.mRNA.1
Sc_chrXV	A81062	gene	1125788	1126863	.	+	.	ID=A81062_G0053160;Name=YFR045W
Sc_chrXV	A81062	mRNA	1125788	1126863	.	+	.	ID=A81062_G0053160.mRNA.1;Name=A81062_G0053160.mRNA.1;Parent=A81062_G0053160
Sc_chrXV	A81062	exon	1125788	1125799	.	+	.	ID=A81062_G0053160.mRNA.1.exon.1;Name=A81062_G0053160.mRNA.1.exon.1;Parent=A81062_G0053160.mRNA.1
Sc_chrXV	A81062	exon	1125871	1126863	.	+	.	ID=A81062_G0053160.mRNA.1.exon.2;Name=A81062_G0053160.mRNA.1.exon.2;Parent=A81062_G0053160.mRNA.1
Sc_chrXV	A81062	CDS	1125788	1125799	.	+	0	ID=A81062_G0053160.mRNA.1.CDS.1;Name=A81062_G0053160.mRNA.1.CDS.1;Parent=A81062_G0053160.mRNA.1
Sc_chrXV	A81062	CDS	1125871	1126863	.	+	0	ID=A81062_G0053160.mRNA.1.CDS.2;Name=A81062_G0053160.mRNA.1.CDS.2;Parent=A81062_G0053160.mRNA.1
Sc_chrXV	A81062	gene	1127003	1129387	.	-	.	ID=A81062_G0053170;Name=YGL234W
Sc_chrXV	A81062	mRNA	1127003	1129387	.	-	.	ID=A81062_G0053170.mRNA.1;Name=A81062_G0053170.mRNA.1;Parent=A81062_G0053170
Sc_chrXV	A81062	exon	1127003	1129387	.	-	.	ID=A81062_G0053170.mRNA.1.exon.1;Name=A81062_G0053170.mRNA.1.exon.1;Parent=A81062_G0053170.mRNA.1
Sc_chrXV	A81062	CDS	1127003	1129387	.	-	0	ID=A81062_G0053170.mRNA.1.CDS.1;Name=A81062_G0053170.mRNA.1.CDS.1;Parent=A81062_G0053170.mRNA.1
Sc_chrXV	A81062	gene	1129873	1131813	.	+	.	ID=A81062_G0053180;Name=YGL236C
Sc_chrXV	A81062	mRNA	1129873	1131813	.	+	.	ID=A81062_G0053180.mRNA.1;Name=A81062_G0053180.mRNA.1;Parent=A81062_G0053180
Sc_chrXV	A81062	exon	1129873	1131813	.	+	.	ID=A81062_G0053180.mRNA.1.exon.1;Name=A81062_G0053180.mRNA.1.exon.1;Parent=A81062_G0053180.mRNA.1
Sc_chrXV	A81062	CDS	1129873	1131813	.	+	0	ID=A81062_G0053180.mRNA.1.CDS.1;Name=A81062_G0053180.mRNA.1.CDS.1;Parent=A81062_G0053180.mRNA.1
Sc_chrXV	A81062	gene	1134244	1137123	.	-	.	ID=A81062_G0053190;Name=YGL238W
Sc_chrXV	A81062	mRNA	1134244	1137123	.	-	.	ID=A81062_G0053190.mRNA.1;Name=A81062_G0053190.mRNA.1;Parent=A81062_G0053190
Sc_chrXV	A81062	exon	1134244	1137123	.	-	.	ID=A81062_G0053190.mRNA.1.exon.1;Name=A81062_G0053190.mRNA.1.exon.1;Parent=A81062_G0053190.mRNA.1
Sc_chrXV	A81062	CDS	1134244	1137123	.	-	0	ID=A81062_G0053190.mRNA.1.CDS.1;Name=A81062_G0053190.mRNA.1.CDS.1;Parent=A81062_G0053190.mRNA.1
Sc_chrXV	A81062	gene	1137343	1138089	.	-	.	ID=A81062_G0053200;Name=YGL240W
Sc_chrXV	A81062	mRNA	1137343	1138089	.	-	.	ID=A81062_G0053200.mRNA.1;Name=A81062_G0053200.mRNA.1;Parent=A81062_G0053200
Sc_chrXV	A81062	exon	1137343	1138089	.	-	.	ID=A81062_G0053200.mRNA.1.exon.1;Name=A81062_G0053200.mRNA.1.exon.1;Parent=A81062_G0053200.mRNA.1
Sc_chrXV	A81062	CDS	1137343	1138089	.	-	0	ID=A81062_G0053200.mRNA.1.CDS.1;Name=A81062_G0053200.mRNA.1.CDS.1;Parent=A81062_G0053200.mRNA.1
Sc_chrXV	A81062	gene	1138275	1139162	.	-	.	ID=A81062_G0053210;Name=YFR047C
Sc_chrXV	A81062	mRNA	1138275	1139162	.	-	.	ID=A81062_G0053210.mRNA.1;Name=A81062_G0053210.mRNA.1;Parent=A81062_G0053210
Sc_chrXV	A81062	exon	1138275	1139162	.	-	.	ID=A81062_G0053210.mRNA.1.exon.1;Name=A81062_G0053210.mRNA.1.exon.1;Parent=A81062_G0053210.mRNA.1
Sc_chrXV	A81062	CDS	1138275	1139162	.	-	0	ID=A81062_G0053210.mRNA.1.CDS.1;Name=A81062_G0053210.mRNA.1.CDS.1;Parent=A81062_G0053210.mRNA.1
Sc_chrXV	A81062	gene	1139338	1142364	.	-	.	ID=A81062_G0053220;Name=YGL241W
Sc_chrXV	A81062	mRNA	1139338	1142364	.	-	.	ID=A81062_G0053220.mRNA.1;Name=A81062_G0053220.mRNA.1;Parent=A81062_G0053220
Sc_chrXV	A81062	exon	1139338	1142364	.	-	.	ID=A81062_G0053220.mRNA.1.exon.1;Name=A81062_G0053220.mRNA.1.exon.1;Parent=A81062_G0053220.mRNA.1
Sc_chrXV	A81062	CDS	1139338	1142364	.	-	0	ID=A81062_G0053220.mRNA.1.CDS.1;Name=A81062_G0053220.mRNA.1.CDS.1;Parent=A81062_G0053220.mRNA.1
Sc_chrXV	A81062	gene	1142667	1143215	.	+	.	ID=A81062_G0053230;Name=YGL242C
Sc_chrXV	A81062	mRNA	1142667	1143215	.	+	.	ID=A81062_G0053230.mRNA.1;Name=A81062_G0053230.mRNA.1;Parent=A81062_G0053230
Sc_chrXV	A81062	exon	1142667	1143215	.	+	.	ID=A81062_G0053230.mRNA.1.exon.1;Name=A81062_G0053230.mRNA.1.exon.1;Parent=A81062_G0053230.mRNA.1
Sc_chrXV	A81062	CDS	1142667	1143215	.	+	0	ID=A81062_G0053230.mRNA.1.CDS.1;Name=A81062_G0053230.mRNA.1.CDS.1;Parent=A81062_G0053230.mRNA.1
Sc_chrXV	A81062	gene	1143325	1144512	.	-	.	ID=A81062_G0053240;Name=YGL243W
Sc_chrXV	A81062	mRNA	1143325	1144512	.	-	.	ID=A81062_G0053240.mRNA.1;Name=A81062_G0053240.mRNA.1;Parent=A81062_G0053240
Sc_chrXV	A81062	exon	1143325	1144512	.	-	.	ID=A81062_G0053240.mRNA.1.exon.1;Name=A81062_G0053240.mRNA.1.exon.1;Parent=A81062_G0053240.mRNA.1
Sc_chrXV	A81062	CDS	1143325	1144512	.	-	0	ID=A81062_G0053240.mRNA.1.CDS.1;Name=A81062_G0053240.mRNA.1.CDS.1;Parent=A81062_G0053240.mRNA.1
Sc_chrXV	A81062	gene	1144794	1146479	.	-	.	ID=A81062_G0053250;Name=YGL244W
Sc_chrXV	A81062	mRNA	1144794	1146479	.	-	.	ID=A81062_G0053250.mRNA.1;Name=A81062_G0053250.mRNA.1;Parent=A81062_G0053250
Sc_chrXV	A81062	exon	1144794	1146479	.	-	.	ID=A81062_G0053250.mRNA.1.exon.1;Name=A81062_G0053250.mRNA.1.exon.1;Parent=A81062_G0053250.mRNA.1
Sc_chrXV	A81062	CDS	1144794	1146479	.	-	0	ID=A81062_G0053250.mRNA.1.CDS.1;Name=A81062_G0053250.mRNA.1.CDS.1;Parent=A81062_G0053250.mRNA.1
Sc_chrXV	A81062	gene	1146831	1148603	.	+	.	ID=A81062_G0053260;Name=YFR048W
Sc_chrXV	A81062	mRNA	1146831	1148603	.	+	.	ID=A81062_G0053260.mRNA.1;Name=A81062_G0053260.mRNA.1;Parent=A81062_G0053260
Sc_chrXV	A81062	exon	1146831	1148603	.	+	.	ID=A81062_G0053260.mRNA.1.exon.1;Name=A81062_G0053260.mRNA.1.exon.1;Parent=A81062_G0053260.mRNA.1
Sc_chrXV	A81062	CDS	1146831	1148603	.	+	0	ID=A81062_G0053260.mRNA.1.CDS.1;Name=A81062_G0053260.mRNA.1.CDS.1;Parent=A81062_G0053260.mRNA.1
Sc_chrXV	A81062	gene	1149087	1151210	.	-	.	ID=A81062_G0053270;Name=YGL245W
Sc_chrXV	A81062	mRNA	1149087	1151210	.	-	.	ID=A81062_G0053270.mRNA.1;Name=A81062_G0053270.mRNA.1;Parent=A81062_G0053270
Sc_chrXV	A81062	exon	1149087	1151210	.	-	.	ID=A81062_G0053270.mRNA.1.exon.1;Name=A81062_G0053270.mRNA.1.exon.1;Parent=A81062_G0053270.mRNA.1
Sc_chrXV	A81062	CDS	1149087	1151210	.	-	0	ID=A81062_G0053270.mRNA.1.CDS.1;Name=A81062_G0053270.mRNA.1.CDS.1;Parent=A81062_G0053270.mRNA.1
Sc_chrXV	A81062	gene	1151569	1152816	.	+	.	ID=A81062_G0053280;Name=YGL246C
Sc_chrXV	A81062	mRNA	1151569	1152816	.	+	.	ID=A81062_G0053280.mRNA.1;Name=A81062_G0053280.mRNA.1;Parent=A81062_G0053280
Sc_chrXV	A81062	exon	1151569	1152816	.	+	.	ID=A81062_G0053280.mRNA.1.exon.1;Name=A81062_G0053280.mRNA.1.exon.1;Parent=A81062_G0053280.mRNA.1
Sc_chrXV	A81062	CDS	1151569	1152816	.	+	0	ID=A81062_G0053280.mRNA.1.CDS.1;Name=A81062_G0053280.mRNA.1.CDS.1;Parent=A81062_G0053280.mRNA.1
Sc_chrXV	A81062	gene	1152894	1153087	.	-	.	ID=A81062_G0053290;Name=A81062_G0053290
Sc_chrXV	A81062	mRNA	1152894	1153087	.	-	.	ID=A81062_G0053290.mRNA.1;Name=A81062_G0053290.mRNA.1;Parent=A81062_G0053290
Sc_chrXV	A81062	exon	1152894	1153087	.	-	.	ID=A81062_G0053290.mRNA.1.exon.1;Name=A81062_G0053290.mRNA.1.exon.1;Parent=A81062_G0053290.mRNA.1
Sc_chrXV	A81062	CDS	1152894	1153087	.	-	2	ID=A81062_G0053290.mRNA.1.CDS.1;Name=A81062_G0053290.mRNA.1.CDS.1;Parent=A81062_G0053290.mRNA.1
Sc_chrXV	A81062	gene	1153102	1153819	.	-	.	ID=A81062_G0053300;Name=YDL124W
Sc_chrXV	A81062	mRNA	1153102	1153819	.	-	.	ID=A81062_G0053300.mRNA.1;Name=A81062_G0053300.mRNA.1;Parent=A81062_G0053300
Sc_chrXV	A81062	exon	1153102	1153819	.	-	.	ID=A81062_G0053300.mRNA.1.exon.1;Name=A81062_G0053300.mRNA.1.exon.1;Parent=A81062_G0053300.mRNA.1
Sc_chrXV	A81062	CDS	1153102	1153819	.	-	0	ID=A81062_G0053300.mRNA.1.CDS.1;Name=A81062_G0053300.mRNA.1.CDS.1;Parent=A81062_G0053300.mRNA.1
Sc_chrXV	A81062	gene	1153941	1154531	.	-	.	ID=A81062_G0053310;Name=YGL247W
Sc_chrXV	A81062	mRNA	1153941	1154531	.	-	.	ID=A81062_G0053310.mRNA.1;Name=A81062_G0053310.mRNA.1;Parent=A81062_G0053310
Sc_chrXV	A81062	exon	1153941	1154531	.	-	.	ID=A81062_G0053310.mRNA.1.exon.1;Name=A81062_G0053310.mRNA.1.exon.1;Parent=A81062_G0053310.mRNA.1
Sc_chrXV	A81062	CDS	1153941	1154531	.	-	0	ID=A81062_G0053310.mRNA.1.CDS.1;Name=A81062_G0053310.mRNA.1.CDS.1;Parent=A81062_G0053310.mRNA.1
Sc_chrXV	A81062	gene	1155159	1155560	.	+	.	ID=A81062_G0053320;Name=YFR049W
Sc_chrXV	A81062	mRNA	1155159	1155560	.	+	.	ID=A81062_G0053320.mRNA.1;Name=A81062_G0053320.mRNA.1;Parent=A81062_G0053320
Sc_chrXV	A81062	exon	1155159	1155560	.	+	.	ID=A81062_G0053320.mRNA.1.exon.1;Name=A81062_G0053320.mRNA.1.exon.1;Parent=A81062_G0053320.mRNA.1
Sc_chrXV	A81062	CDS	1155159	1155560	.	+	0	ID=A81062_G0053320.mRNA.1.CDS.1;Name=A81062_G0053320.mRNA.1.CDS.1;Parent=A81062_G0053320.mRNA.1
Sc_chrXV	A81062	gene	1155682	1156791	.	-	.	ID=A81062_G0053330;Name=YGL248W
Sc_chrXV	A81062	mRNA	1155682	1156791	.	-	.	ID=A81062_G0053330.mRNA.1;Name=A81062_G0053330.mRNA.1;Parent=A81062_G0053330
Sc_chrXV	A81062	exon	1155682	1156791	.	-	.	ID=A81062_G0053330.mRNA.1.exon.1;Name=A81062_G0053330.mRNA.1.exon.1;Parent=A81062_G0053330.mRNA.1
Sc_chrXV	A81062	CDS	1155682	1156791	.	-	0	ID=A81062_G0053330.mRNA.1.CDS.1;Name=A81062_G0053330.mRNA.1.CDS.1;Parent=A81062_G0053330.mRNA.1
Sc_chrXV	A81062	gene	1157309	1158106	.	-	.	ID=A81062_G0053340;Name=YFR050C
Sc_chrXV	A81062	mRNA	1157309	1158106	.	-	.	ID=A81062_G0053340.mRNA.1;Name=A81062_G0053340.mRNA.1;Parent=A81062_G0053340
Sc_chrXV	A81062	exon	1157309	1158106	.	-	.	ID=A81062_G0053340.mRNA.1.exon.1;Name=A81062_G0053340.mRNA.1.exon.1;Parent=A81062_G0053340.mRNA.1
Sc_chrXV	A81062	CDS	1157309	1158106	.	-	0	ID=A81062_G0053340.mRNA.1.CDS.1;Name=A81062_G0053340.mRNA.1.CDS.1;Parent=A81062_G0053340.mRNA.1
Sc_chrXV	A81062	gene	1158381	1159997	.	-	.	ID=A81062_G0053350;Name=YFR051C
Sc_chrXV	A81062	mRNA	1158381	1159997	.	-	.	ID=A81062_G0053350.mRNA.1;Name=A81062_G0053350.mRNA.1;Parent=A81062_G0053350
Sc_chrXV	A81062	exon	1158381	1159997	.	-	.	ID=A81062_G0053350.mRNA.1.exon.1;Name=A81062_G0053350.mRNA.1.exon.1;Parent=A81062_G0053350.mRNA.1
Sc_chrXV	A81062	CDS	1158381	1159997	.	-	0	ID=A81062_G0053350.mRNA.1.CDS.1;Name=A81062_G0053350.mRNA.1.CDS.1;Parent=A81062_G0053350.mRNA.1
Sc_chrXV	A81062	gene	1162821	1163672	.	-	.	ID=A81062_G0053360;Name=YGL250W
Sc_chrXV	A81062	mRNA	1162821	1163672	.	-	.	ID=A81062_G0053360.mRNA.1;Name=A81062_G0053360.mRNA.1;Parent=A81062_G0053360
Sc_chrXV	A81062	exon	1162821	1163672	.	-	.	ID=A81062_G0053360.mRNA.1.exon.1;Name=A81062_G0053360.mRNA.1.exon.1;Parent=A81062_G0053360.mRNA.1
Sc_chrXV	A81062	CDS	1162821	1163672	.	-	0	ID=A81062_G0053360.mRNA.1.CDS.1;Name=A81062_G0053360.mRNA.1.CDS.1;Parent=A81062_G0053360.mRNA.1
Sc_chrXV	A81062	gene	1163926	1167536	.	+	.	ID=A81062_G0053370;Name=YGL251C
Sc_chrXV	A81062	mRNA	1163926	1167536	.	+	.	ID=A81062_G0053370.mRNA.1;Name=A81062_G0053370.mRNA.1;Parent=A81062_G0053370
Sc_chrXV	A81062	exon	1163926	1163953	.	+	.	ID=A81062_G0053370.mRNA.1.exon.1;Name=A81062_G0053370.mRNA.1.exon.1;Parent=A81062_G0053370.mRNA.1
Sc_chrXV	A81062	exon	1164064	1167536	.	+	.	ID=A81062_G0053370.mRNA.1.exon.2;Name=A81062_G0053370.mRNA.1.exon.2;Parent=A81062_G0053370.mRNA.1
Sc_chrXV	A81062	CDS	1163926	1163953	.	+	0	ID=A81062_G0053370.mRNA.1.CDS.1;Name=A81062_G0053370.mRNA.1.CDS.1;Parent=A81062_G0053370.mRNA.1
Sc_chrXV	A81062	CDS	1164064	1167536	.	+	2	ID=A81062_G0053370.mRNA.1.CDS.2;Name=A81062_G0053370.mRNA.1.CDS.2;Parent=A81062_G0053370.mRNA.1
Sc_chrXV	A81062	gene	1167801	1169573	.	+	.	ID=A81062_G0053380;Name=YGL252C
Sc_chrXV	A81062	mRNA	1167801	1169573	.	+	.	ID=A81062_G0053380.mRNA.1;Name=A81062_G0053380.mRNA.1;Parent=A81062_G0053380
Sc_chrXV	A81062	exon	1167801	1169573	.	+	.	ID=A81062_G0053380.mRNA.1.exon.1;Name=A81062_G0053380.mRNA.1.exon.1;Parent=A81062_G0053380.mRNA.1
Sc_chrXV	A81062	CDS	1167801	1169573	.	+	0	ID=A81062_G0053380.mRNA.1.CDS.1;Name=A81062_G0053380.mRNA.1.CDS.1;Parent=A81062_G0053380.mRNA.1
Sc_chrXV	A81062	gene	1169749	1170543	.	+	.	ID=A81062_G0053390;Name=YFR052W
Sc_chrXV	A81062	mRNA	1169749	1170543	.	+	.	ID=A81062_G0053390.mRNA.1;Name=A81062_G0053390.mRNA.1;Parent=A81062_G0053390
Sc_chrXV	A81062	exon	1169749	1170543	.	+	.	ID=A81062_G0053390.mRNA.1.exon.1;Name=A81062_G0053390.mRNA.1.exon.1;Parent=A81062_G0053390.mRNA.1
Sc_chrXV	A81062	CDS	1169749	1170543	.	+	0	ID=A81062_G0053390.mRNA.1.CDS.1;Name=A81062_G0053390.mRNA.1.CDS.1;Parent=A81062_G0053390.mRNA.1
Sc_chrXV	A81062	gene	1170714	1172174	.	-	.	ID=A81062_G0053400;Name=YFR053C
Sc_chrXV	A81062	mRNA	1170714	1172174	.	-	.	ID=A81062_G0053400.mRNA.1;Name=A81062_G0053400.mRNA.1;Parent=A81062_G0053400
Sc_chrXV	A81062	exon	1170714	1172174	.	-	.	ID=A81062_G0053400.mRNA.1.exon.1;Name=A81062_G0053400.mRNA.1.exon.1;Parent=A81062_G0053400.mRNA.1
Sc_chrXV	A81062	CDS	1170714	1172174	.	-	0	ID=A81062_G0053400.mRNA.1.CDS.1;Name=A81062_G0053400.mRNA.1.CDS.1;Parent=A81062_G0053400.mRNA.1
Sc_chrXV	A81062	gene	1174396	1176063	.	+	.	ID=A81062_G0053410;Name=YBR008C
Sc_chrXV	A81062	mRNA	1174396	1176063	.	+	.	ID=A81062_G0053410.mRNA.1;Name=A81062_G0053410.mRNA.1;Parent=A81062_G0053410
Sc_chrXV	A81062	exon	1174396	1176063	.	+	.	ID=A81062_G0053410.mRNA.1.exon.1;Name=A81062_G0053410.mRNA.1.exon.1;Parent=A81062_G0053410.mRNA.1
Sc_chrXV	A81062	CDS	1174396	1176063	.	+	0	ID=A81062_G0053410.mRNA.1.CDS.1;Name=A81062_G0053410.mRNA.1.CDS.1;Parent=A81062_G0053410.mRNA.1
Sc_chrXV	A81062	gene	1176367	1177947	.	-	.	ID=A81062_G0053420;Name=YDL138W
Sc_chrXV	A81062	mRNA	1176367	1177947	.	-	.	ID=A81062_G0053420.mRNA.1;Name=A81062_G0053420.mRNA.1;Parent=A81062_G0053420
Sc_chrXV	A81062	exon	1176367	1177947	.	-	.	ID=A81062_G0053420.mRNA.1.exon.1;Name=A81062_G0053420.mRNA.1.exon.1;Parent=A81062_G0053420.mRNA.1
Sc_chrXV	A81062	CDS	1176367	1177947	.	-	0	ID=A81062_G0053420.mRNA.1.CDS.1;Name=A81062_G0053420.mRNA.1.CDS.1;Parent=A81062_G0053420.mRNA.1
Sc_chrXV	A81062	gene	1180375	1182255	.	-	.	ID=A81062_G0053430;Name=A81062_G0053430
Sc_chrXV	A81062	mRNA	1180375	1182255	.	-	.	ID=A81062_G0053430.mRNA.1;Name=A81062_G0053430.mRNA.1;Parent=A81062_G0053430
Sc_chrXV	A81062	exon	1180375	1182255	.	-	.	ID=A81062_G0053430.mRNA.1.exon.1;Name=A81062_G0053430.mRNA.1.exon.1;Parent=A81062_G0053430.mRNA.1
Sc_chrXV	A81062	CDS	1180375	1182255	.	-	0	ID=A81062_G0053430.mRNA.1.CDS.1;Name=A81062_G0053430.mRNA.1.CDS.1;Parent=A81062_G0053430.mRNA.1
Sc_chrXV	A81062	gene	1184491	1186269	.	+	.	ID=A81062_G0053440;Name=YAL067C
Sc_chrXV	A81062	mRNA	1184491	1186269	.	+	.	ID=A81062_G0053440.mRNA.1;Name=A81062_G0053440.mRNA.1;Parent=A81062_G0053440
Sc_chrXV	A81062	exon	1184491	1186269	.	+	.	ID=A81062_G0053440.mRNA.1.exon.1;Name=A81062_G0053440.mRNA.1.exon.1;Parent=A81062_G0053440.mRNA.1
Sc_chrXV	A81062	CDS	1184491	1186269	.	+	0	ID=A81062_G0053440.mRNA.1.CDS.1;Name=A81062_G0053440.mRNA.1.CDS.1;Parent=A81062_G0053440.mRNA.1
Sc_chrXV	A81062	gene	1188832	1190583	.	-	.	ID=A81062_G0053450;Name=A81062_G0053450
Sc_chrXV	A81062	mRNA	1188832	1190583	.	-	.	ID=A81062_G0053450.mRNA.1;Name=A81062_G0053450.mRNA.1;Parent=A81062_G0053450
Sc_chrXV	A81062	exon	1188832	1190583	.	-	.	ID=A81062_G0053450.mRNA.1.exon.1;Name=A81062_G0053450.mRNA.1.exon.1;Parent=A81062_G0053450.mRNA.1
Sc_chrXV	A81062	CDS	1188832	1190583	.	-	0	ID=A81062_G0053450.mRNA.1.CDS.1;Name=A81062_G0053450.mRNA.1.CDS.1;Parent=A81062_G0053450.mRNA.1
Sc_chrXV	A81062	gene	1195941	1196639	.	-	.	ID=A81062_G0053460;Name=YHR008C
Sc_chrXV	A81062	mRNA	1195941	1196639	.	-	.	ID=A81062_G0053460.mRNA.1;Name=A81062_G0053460.mRNA.1;Parent=A81062_G0053460
Sc_chrXV	A81062	exon	1195941	1196639	.	-	.	ID=A81062_G0053460.mRNA.1.exon.1;Name=A81062_G0053460.mRNA.1.exon.1;Parent=A81062_G0053460.mRNA.1
Sc_chrXV	A81062	CDS	1195941	1196639	.	-	0	ID=A81062_G0053460.mRNA.1.CDS.1;Name=A81062_G0053460.mRNA.1.CDS.1;Parent=A81062_G0053460.mRNA.1
Sc_chrXV	A81062	gene	1198556	1200430	.	+	.	ID=A81062_G0053470;Name=A81062_G0053470
Sc_chrXV	A81062	mRNA	1198556	1200430	.	+	.	ID=A81062_G0053470.mRNA.1;Name=A81062_G0053470.mRNA.1;Parent=A81062_G0053470
Sc_chrXV	A81062	exon	1198556	1200430	.	+	.	ID=A81062_G0053470.mRNA.1.exon.1;Name=A81062_G0053470.mRNA.1.exon.1;Parent=A81062_G0053470.mRNA.1
Sc_chrXV	A81062	CDS	1198556	1200430	.	+	0	ID=A81062_G0053470.mRNA.1.CDS.1;Name=A81062_G0053470.mRNA.1.CDS.1;Parent=A81062_G0053470.mRNA.1
Sc_chrXV	A81062	gene	1202552	1204066	.	-	.	ID=A81062_G0053480;Name=YNR073C
Sc_chrXV	A81062	mRNA	1202552	1204066	.	-	.	ID=A81062_G0053480.mRNA.1;Name=A81062_G0053480.mRNA.1;Parent=A81062_G0053480
Sc_chrXV	A81062	exon	1202552	1204066	.	-	.	ID=A81062_G0053480.mRNA.1.exon.1;Name=A81062_G0053480.mRNA.1.exon.1;Parent=A81062_G0053480.mRNA.1
Sc_chrXV	A81062	CDS	1202552	1204066	.	-	0	ID=A81062_G0053480.mRNA.1.CDS.1;Name=A81062_G0053480.mRNA.1.CDS.1;Parent=A81062_G0053480.mRNA.1
Sc_chrXV	A81062	gene	1205235	1206797	.	+	.	ID=A81062_G0053490;Name=YNR072W
Sc_chrXV	A81062	mRNA	1205235	1206797	.	+	.	ID=A81062_G0053490.mRNA.1;Name=A81062_G0053490.mRNA.1;Parent=A81062_G0053490
Sc_chrXV	A81062	exon	1205235	1206797	.	+	.	ID=A81062_G0053490.mRNA.1.exon.1;Name=A81062_G0053490.mRNA.1.exon.1;Parent=A81062_G0053490.mRNA.1
Sc_chrXV	A81062	CDS	1205235	1206797	.	+	0	ID=A81062_G0053490.mRNA.1.CDS.1;Name=A81062_G0053490.mRNA.1.CDS.1;Parent=A81062_G0053490.mRNA.1
Sc_chrXV	A81062	gene	1207337	1207879	.	-	.	ID=A81062_G0053500;Name=YDR384C
Sc_chrXV	A81062	mRNA	1207337	1207879	.	-	.	ID=A81062_G0053500.mRNA.1;Name=A81062_G0053500.mRNA.1;Parent=A81062_G0053500
Sc_chrXV	A81062	exon	1207337	1207879	.	-	.	ID=A81062_G0053500.mRNA.1.exon.1;Name=A81062_G0053500.mRNA.1.exon.1;Parent=A81062_G0053500.mRNA.1
Sc_chrXV	A81062	CDS	1207337	1207879	.	-	0	ID=A81062_G0053500.mRNA.1.CDS.1;Name=A81062_G0053500.mRNA.1.CDS.1;Parent=A81062_G0053500.mRNA.1
Sc_chrXV	A81062	gene	1207900	1208143	.	-	.	ID=A81062_G0053510;Name=A81062_G0053510
Sc_chrXV	A81062	mRNA	1207900	1208143	.	-	.	ID=A81062_G0053510.mRNA.1;Name=A81062_G0053510.mRNA.1;Parent=A81062_G0053510
Sc_chrXV	A81062	exon	1207900	1207978	.	-	.	ID=A81062_G0053510.mRNA.1.exon.2;Name=A81062_G0053510.mRNA.1.exon.2;Parent=A81062_G0053510.mRNA.1
Sc_chrXV	A81062	exon	1208007	1208143	.	-	.	ID=A81062_G0053510.mRNA.1.exon.1;Name=A81062_G0053510.mRNA.1.exon.1;Parent=A81062_G0053510.mRNA.1
Sc_chrXV	A81062	CDS	1207900	1207978	.	-	1	ID=A81062_G0053510.mRNA.1.CDS.2;Name=A81062_G0053510.mRNA.1.CDS.2;Parent=A81062_G0053510.mRNA.1
Sc_chrXV	A81062	CDS	1208007	1208143	.	-	0	ID=A81062_G0053510.mRNA.1.CDS.1;Name=A81062_G0053510.mRNA.1.CDS.1;Parent=A81062_G0053510.mRNA.1
Sc_chrXV	A81062	gene	1208240	1208560	.	-	.	ID=A81062_G0053520;Name=A81062_G0053520
Sc_chrXV	A81062	mRNA	1208240	1208560	.	-	.	ID=A81062_G0053520.mRNA.1;Name=A81062_G0053520.mRNA.1;Parent=A81062_G0053520
Sc_chrXV	A81062	exon	1208240	1208560	.	-	.	ID=A81062_G0053520.mRNA.1.exon.1;Name=A81062_G0053520.mRNA.1.exon.1;Parent=A81062_G0053520.mRNA.1
Sc_chrXV	A81062	CDS	1208240	1208560	.	-	0	ID=A81062_G0053520.mRNA.1.CDS.1;Name=A81062_G0053520.mRNA.1.CDS.1;Parent=A81062_G0053520.mRNA.1
Sc_chrXV	A81062	gene	1209077	1210105	.	-	.	ID=A81062_G0053530;Name=YNR071C
Sc_chrXV	A81062	mRNA	1209077	1210105	.	-	.	ID=A81062_G0053530.mRNA.1;Name=A81062_G0053530.mRNA.1;Parent=A81062_G0053530
Sc_chrXV	A81062	exon	1209077	1210105	.	-	.	ID=A81062_G0053530.mRNA.1.exon.1;Name=A81062_G0053530.mRNA.1.exon.1;Parent=A81062_G0053530.mRNA.1
Sc_chrXV	A81062	CDS	1209077	1210105	.	-	0	ID=A81062_G0053530.mRNA.1.CDS.1;Name=A81062_G0053530.mRNA.1.CDS.1;Parent=A81062_G0053530.mRNA.1
Sc_chrXV	A81062	gene	1211195	1212079	.	+	.	ID=A81062_G0053540;Name=A81062_G0053540
Sc_chrXV	A81062	mRNA	1211195	1212079	.	+	.	ID=A81062_G0053540.mRNA.1;Name=A81062_G0053540.mRNA.1;Parent=A81062_G0053540
Sc_chrXV	A81062	exon	1211195	1211506	.	+	.	ID=A81062_G0053540.mRNA.1.exon.1;Name=A81062_G0053540.mRNA.1.exon.1;Parent=A81062_G0053540.mRNA.1
Sc_chrXV	A81062	exon	1211621	1212079	.	+	.	ID=A81062_G0053540.mRNA.1.exon.2;Name=A81062_G0053540.mRNA.1.exon.2;Parent=A81062_G0053540.mRNA.1
Sc_chrXV	A81062	CDS	1211195	1211506	.	+	0	ID=A81062_G0053540.mRNA.1.CDS.1;Name=A81062_G0053540.mRNA.1.CDS.1;Parent=A81062_G0053540.mRNA.1
Sc_chrXV	A81062	CDS	1211621	1212079	.	+	0	ID=A81062_G0053540.mRNA.1.CDS.2;Name=A81062_G0053540.mRNA.1.CDS.2;Parent=A81062_G0053540.mRNA.1
Sc_chrXV	A81062	gene	1213524	1214394	.	-	.	ID=A81062_G0053550;Name=A81062_G0053550
Sc_chrXV	A81062	mRNA	1213524	1214394	.	-	.	ID=A81062_G0053550.mRNA.1;Name=A81062_G0053550.mRNA.1;Parent=A81062_G0053550
Sc_chrXV	A81062	exon	1213524	1213745	.	-	.	ID=A81062_G0053550.mRNA.1.exon.3;Name=A81062_G0053550.mRNA.1.exon.3;Parent=A81062_G0053550.mRNA.1
Sc_chrXV	A81062	exon	1213787	1214281	.	-	.	ID=A81062_G0053550.mRNA.1.exon.2;Name=A81062_G0053550.mRNA.1.exon.2;Parent=A81062_G0053550.mRNA.1
Sc_chrXV	A81062	exon	1214368	1214394	.	-	.	ID=A81062_G0053550.mRNA.1.exon.1;Name=A81062_G0053550.mRNA.1.exon.1;Parent=A81062_G0053550.mRNA.1
Sc_chrXV	A81062	CDS	1213524	1213745	.	-	0	ID=A81062_G0053550.mRNA.1.CDS.3;Name=A81062_G0053550.mRNA.1.CDS.3;Parent=A81062_G0053550.mRNA.1
Sc_chrXV	A81062	CDS	1213787	1214281	.	-	0	ID=A81062_G0053550.mRNA.1.CDS.2;Name=A81062_G0053550.mRNA.1.CDS.2;Parent=A81062_G0053550.mRNA.1
Sc_chrXV	A81062	CDS	1214368	1214394	.	-	0	ID=A81062_G0053550.mRNA.1.CDS.1;Name=A81062_G0053550.mRNA.1.CDS.1;Parent=A81062_G0053550.mRNA.1
Sc_chrXV	A81062	gene	1214611	1215639	.	-	.	ID=A81062_G0053560;Name=A81062_G0053560
Sc_chrXV	A81062	mRNA	1214611	1215639	.	-	.	ID=A81062_G0053560.mRNA.1;Name=A81062_G0053560.mRNA.1;Parent=A81062_G0053560
Sc_chrXV	A81062	exon	1214611	1215639	.	-	.	ID=A81062_G0053560.mRNA.1.exon.1;Name=A81062_G0053560.mRNA.1.exon.1;Parent=A81062_G0053560.mRNA.1
Sc_chrXV	A81062	CDS	1214611	1215639	.	-	0	ID=A81062_G0053560.mRNA.1.CDS.1;Name=A81062_G0053560.mRNA.1.CDS.1;Parent=A81062_G0053560.mRNA.1
Sc_chrXV	A81062	gene	1215684	1216355	.	-	.	ID=A81062_G0053570;Name=A81062_G0053570
Sc_chrXV	A81062	mRNA	1215684	1216355	.	-	.	ID=A81062_G0053570.mRNA.1;Name=A81062_G0053570.mRNA.1;Parent=A81062_G0053570
Sc_chrXV	A81062	exon	1215684	1216355	.	-	.	ID=A81062_G0053570.mRNA.1.exon.1;Name=A81062_G0053570.mRNA.1.exon.1;Parent=A81062_G0053570.mRNA.1
Sc_chrXV	A81062	CDS	1215684	1216355	.	-	0	ID=A81062_G0053570.mRNA.1.CDS.1;Name=A81062_G0053570.mRNA.1.CDS.1;Parent=A81062_G0053570.mRNA.1
Sc_chrXV	A81062	gene	1217489	1218271	.	-	.	ID=A81062_G0053580;Name=YNL202W
Sc_chrXV	A81062	mRNA	1217489	1218271	.	-	.	ID=A81062_G0053580.mRNA.1;Name=A81062_G0053580.mRNA.1;Parent=A81062_G0053580
Sc_chrXV	A81062	exon	1217489	1218271	.	-	.	ID=A81062_G0053580.mRNA.1.exon.1;Name=A81062_G0053580.mRNA.1.exon.1;Parent=A81062_G0053580.mRNA.1
Sc_chrXV	A81062	CDS	1217489	1218271	.	-	0	ID=A81062_G0053580.mRNA.1.CDS.1;Name=A81062_G0053580.mRNA.1.CDS.1;Parent=A81062_G0053580.mRNA.1
Sc_chrXV	A81062	gene	1219483	1220559	.	+	.	ID=A81062_G0053590;Name=YJR159W
Sc_chrXV	A81062	mRNA	1219483	1220559	.	+	.	ID=A81062_G0053590.mRNA.1;Name=A81062_G0053590.mRNA.1;Parent=A81062_G0053590
Sc_chrXV	A81062	exon	1219483	1220559	.	+	.	ID=A81062_G0053590.mRNA.1.exon.1;Name=A81062_G0053590.mRNA.1.exon.1;Parent=A81062_G0053590.mRNA.1
Sc_chrXV	A81062	CDS	1219483	1220559	.	+	0	ID=A81062_G0053590.mRNA.1.CDS.1;Name=A81062_G0053590.mRNA.1.CDS.1;Parent=A81062_G0053590.mRNA.1
Sc_chrXV	A81062	gene	1222838	1224538	.	+	.	ID=A81062_G0053600;Name=A81062_G0053600
Sc_chrXV	A81062	mRNA	1222838	1224538	.	+	.	ID=A81062_G0053600.mRNA.1;Name=A81062_G0053600.mRNA.1;Parent=A81062_G0053600
Sc_chrXV	A81062	exon	1222838	1224538	.	+	.	ID=A81062_G0053600.mRNA.1.exon.1;Name=A81062_G0053600.mRNA.1.exon.1;Parent=A81062_G0053600.mRNA.1
Sc_chrXV	A81062	CDS	1222838	1224538	.	+	0	ID=A81062_G0053600.mRNA.1.CDS.1;Name=A81062_G0053600.mRNA.1.CDS.1;Parent=A81062_G0053600.mRNA.1
Sc_chrXV	A81062	gene	1226798	1227193	.	+	.	ID=A81062_G0053610;Name=A81062_G0053610
Sc_chrXV	A81062	mRNA	1226798	1227193	.	+	.	ID=A81062_G0053610.mRNA.1;Name=A81062_G0053610.mRNA.1;Parent=A81062_G0053610
Sc_chrXV	A81062	exon	1226798	1227193	.	+	.	ID=A81062_G0053610.mRNA.1.exon.1;Name=A81062_G0053610.mRNA.1.exon.1;Parent=A81062_G0053610.mRNA.1
Sc_chrXV	A81062	CDS	1226798	1227193	.	+	0	ID=A81062_G0053610.mRNA.1.CDS.1;Name=A81062_G0053610.mRNA.1.CDS.1;Parent=A81062_G0053610.mRNA.1
Sc_chrXV	A81062	gene	1227198	1228025	.	+	.	ID=A81062_G0053620;Name=A81062_G0053620
Sc_chrXV	A81062	mRNA	1227198	1228025	.	+	.	ID=A81062_G0053620.mRNA.1;Name=A81062_G0053620.mRNA.1;Parent=A81062_G0053620
Sc_chrXV	A81062	exon	1227198	1228025	.	+	.	ID=A81062_G0053620.mRNA.1.exon.1;Name=A81062_G0053620.mRNA.1.exon.1;Parent=A81062_G0053620.mRNA.1
Sc_chrXV	A81062	CDS	1227198	1228025	.	+	0	ID=A81062_G0053620.mRNA.1.CDS.1;Name=A81062_G0053620.mRNA.1.CDS.1;Parent=A81062_G0053620.mRNA.1
Sc_chrXV	A81062	gene	1228052	1228699	.	+	.	ID=A81062_G0053630;Name=A81062_G0053630
Sc_chrXV	A81062	mRNA	1228052	1228699	.	+	.	ID=A81062_G0053630.mRNA.1;Name=A81062_G0053630.mRNA.1;Parent=A81062_G0053630
Sc_chrXV	A81062	exon	1228052	1228699	.	+	.	ID=A81062_G0053630.mRNA.1.exon.1;Name=A81062_G0053630.mRNA.1.exon.1;Parent=A81062_G0053630.mRNA.1
Sc_chrXV	A81062	CDS	1228052	1228699	.	+	0	ID=A81062_G0053630.mRNA.1.CDS.1;Name=A81062_G0053630.mRNA.1.CDS.1;Parent=A81062_G0053630.mRNA.1
Sc_chrXV	A81062	gene	1229984	1234321	.	+	.	ID=A81062_G0053640;Name=A81062_G0053640
Sc_chrXV	A81062	mRNA	1229984	1234321	.	+	.	ID=A81062_G0053640.mRNA.1;Name=A81062_G0053640.mRNA.1;Parent=A81062_G0053640
Sc_chrXV	A81062	exon	1229984	1234321	.	+	.	ID=A81062_G0053640.mRNA.1.exon.1;Name=A81062_G0053640.mRNA.1.exon.1;Parent=A81062_G0053640.mRNA.1
Sc_chrXV	A81062	CDS	1229984	1234321	.	+	0	ID=A81062_G0053640.mRNA.1.CDS.1;Name=A81062_G0053640.mRNA.1.CDS.1;Parent=A81062_G0053640.mRNA.1
Sc_chrXV	A81062	gene	1234393	1234944	.	+	.	ID=A81062_G0053650;Name=A81062_G0053650
Sc_chrXV	A81062	mRNA	1234393	1234944	.	+	.	ID=A81062_G0053650.mRNA.1;Name=A81062_G0053650.mRNA.1;Parent=A81062_G0053650
Sc_chrXV	A81062	exon	1234393	1234944	.	+	.	ID=A81062_G0053650.mRNA.1.exon.1;Name=A81062_G0053650.mRNA.1.exon.1;Parent=A81062_G0053650.mRNA.1
Sc_chrXV	A81062	CDS	1234393	1234944	.	+	0	ID=A81062_G0053650.mRNA.1.CDS.1;Name=A81062_G0053650.mRNA.1.CDS.1;Parent=A81062_G0053650.mRNA.1
Sc_chrXV	A81062	gene	1235492	1236016	.	-	.	ID=A81062_G0053660;Name=A81062_G0053660
Sc_chrXV	A81062	mRNA	1235492	1236016	.	-	.	ID=A81062_G0053660.mRNA.1;Name=A81062_G0053660.mRNA.1;Parent=A81062_G0053660
Sc_chrXV	A81062	exon	1235492	1236016	.	-	.	ID=A81062_G0053660.mRNA.1.exon.1;Name=A81062_G0053660.mRNA.1.exon.1;Parent=A81062_G0053660.mRNA.1
Sc_chrXV	A81062	CDS	1235492	1236016	.	-	0	ID=A81062_G0053660.mRNA.1.CDS.1;Name=A81062_G0053660.mRNA.1.CDS.1;Parent=A81062_G0053660.mRNA.1
Sc_chrXV	A81062	tRNA	1242554	1242625	.	+	.	ID=tRNA:Sc_chrXV:1242554-1242625:+;Name=tRNA:Sc_chrXV:1242554-1242625:+
Sc_chrXVI	A81062	X_element	630	1089	.	-	.	ID=X_element:Sc_chrXVI:630-1089:-;Name=X_element:Sc_chrXVI:630-1089:-
Sc_chrXVI	A81062	gene	826	1080	.	+	.	ID=A81062_G0053720;Name=A81062_G0053720
Sc_chrXVI	A81062	mRNA	826	1080	.	+	.	ID=A81062_G0053720.mRNA.1;Name=A81062_G0053720.mRNA.1;Parent=A81062_G0053720
Sc_chrXVI	A81062	exon	826	1080	.	+	.	ID=A81062_G0053720.mRNA.1.exon.1;Name=A81062_G0053720.mRNA.1.exon.1;Parent=A81062_G0053720.mRNA.1
Sc_chrXVI	A81062	CDS	826	1080	.	+	0	ID=A81062_G0053720.mRNA.1.CDS.1;Name=A81062_G0053720.mRNA.1.CDS.1;Parent=A81062_G0053720.mRNA.1
Sc_chrXVI	A81062	gene	2089	2451	.	-	.	ID=A81062_G0053730;Name=YDR542W
Sc_chrXVI	A81062	mRNA	2089	2451	.	-	.	ID=A81062_G0053730.mRNA.1;Name=A81062_G0053730.mRNA.1;Parent=A81062_G0053730
Sc_chrXVI	A81062	exon	2089	2451	.	-	.	ID=A81062_G0053730.mRNA.1.exon.1;Name=A81062_G0053730.mRNA.1.exon.1;Parent=A81062_G0053730.mRNA.1
Sc_chrXVI	A81062	CDS	2089	2451	.	-	0	ID=A81062_G0053730.mRNA.1.CDS.1;Name=A81062_G0053730.mRNA.1.CDS.1;Parent=A81062_G0053730.mRNA.1
Sc_chrXVI	A81062	gene	2659	2892	.	+	.	ID=A81062_G0053740;Name=A81062_G0053740
Sc_chrXVI	A81062	mRNA	2659	2892	.	+	.	ID=A81062_G0053740.mRNA.1;Name=A81062_G0053740.mRNA.1;Parent=A81062_G0053740
Sc_chrXVI	A81062	exon	2659	2892	.	+	.	ID=A81062_G0053740.mRNA.1.exon.1;Name=A81062_G0053740.mRNA.1.exon.1;Parent=A81062_G0053740.mRNA.1
Sc_chrXVI	A81062	CDS	2659	2892	.	+	0	ID=A81062_G0053740.mRNA.1.CDS.1;Name=A81062_G0053740.mRNA.1.CDS.1;Parent=A81062_G0053740.mRNA.1
Sc_chrXVI	A81062	gene	3476	5015	.	-	.	ID=A81062_G0053750;Name=A81062_G0053750
Sc_chrXVI	A81062	mRNA	3476	5015	.	-	.	ID=A81062_G0053750.mRNA.1;Name=A81062_G0053750.mRNA.1;Parent=A81062_G0053750
Sc_chrXVI	A81062	exon	3476	3538	.	-	.	ID=A81062_G0053750.mRNA.1.exon.2;Name=A81062_G0053750.mRNA.1.exon.2;Parent=A81062_G0053750.mRNA.1
Sc_chrXVI	A81062	exon	4449	5015	.	-	.	ID=A81062_G0053750.mRNA.1.exon.1;Name=A81062_G0053750.mRNA.1.exon.1;Parent=A81062_G0053750.mRNA.1
Sc_chrXVI	A81062	CDS	3476	3538	.	-	0	ID=A81062_G0053750.mRNA.1.CDS.2;Name=A81062_G0053750.mRNA.1.CDS.2;Parent=A81062_G0053750.mRNA.1
Sc_chrXVI	A81062	CDS	4449	5015	.	-	0	ID=A81062_G0053750.mRNA.1.CDS.1;Name=A81062_G0053750.mRNA.1.CDS.1;Parent=A81062_G0053750.mRNA.1
Sc_chrXVI	A81062	gene	5556	5729	.	-	.	ID=A81062_G0053760;Name=A81062_G0053760
Sc_chrXVI	A81062	mRNA	5556	5729	.	-	.	ID=A81062_G0053760.mRNA.1;Name=A81062_G0053760.mRNA.1;Parent=A81062_G0053760
Sc_chrXVI	A81062	exon	5556	5729	.	-	.	ID=A81062_G0053760.mRNA.1.exon.1;Name=A81062_G0053760.mRNA.1.exon.1;Parent=A81062_G0053760.mRNA.1
Sc_chrXVI	A81062	CDS	5556	5729	.	-	0	ID=A81062_G0053760.mRNA.1.CDS.1;Name=A81062_G0053760.mRNA.1.CDS.1;Parent=A81062_G0053760.mRNA.1
Sc_chrXVI	A81062	gene	6033	6542	.	+	.	ID=A81062_G0053770;Name=A81062_G0053770
Sc_chrXVI	A81062	mRNA	6033	6542	.	+	.	ID=A81062_G0053770.mRNA.1;Name=A81062_G0053770.mRNA.1;Parent=A81062_G0053770
Sc_chrXVI	A81062	exon	6033	6542	.	+	.	ID=A81062_G0053770.mRNA.1.exon.1;Name=A81062_G0053770.mRNA.1.exon.1;Parent=A81062_G0053770.mRNA.1
Sc_chrXVI	A81062	CDS	6033	6542	.	+	0	ID=A81062_G0053770.mRNA.1.CDS.1;Name=A81062_G0053770.mRNA.1.CDS.1;Parent=A81062_G0053770.mRNA.1
Sc_chrXVI	A81062	gene	7386	8513	.	-	.	ID=A81062_G0053780;Name=YPL279C
Sc_chrXVI	A81062	mRNA	7386	8513	.	-	.	ID=A81062_G0053780.mRNA.1;Name=A81062_G0053780.mRNA.1;Parent=A81062_G0053780
Sc_chrXVI	A81062	exon	7386	8513	.	-	.	ID=A81062_G0053780.mRNA.1.exon.1;Name=A81062_G0053780.mRNA.1.exon.1;Parent=A81062_G0053780.mRNA.1
Sc_chrXVI	A81062	CDS	7386	8513	.	-	0	ID=A81062_G0053780.mRNA.1.CDS.1;Name=A81062_G0053780.mRNA.1.CDS.1;Parent=A81062_G0053780.mRNA.1
Sc_chrXVI	A81062	gene	9211	10560	.	-	.	ID=A81062_G0053790;Name=A81062_G0053790
Sc_chrXVI	A81062	mRNA	9211	10560	.	-	.	ID=A81062_G0053790.mRNA.1;Name=A81062_G0053790.mRNA.1;Parent=A81062_G0053790
Sc_chrXVI	A81062	exon	9211	10560	.	-	.	ID=A81062_G0053790.mRNA.1.exon.1;Name=A81062_G0053790.mRNA.1.exon.1;Parent=A81062_G0053790.mRNA.1
Sc_chrXVI	A81062	CDS	9211	10560	.	-	0	ID=A81062_G0053790.mRNA.1.CDS.1;Name=A81062_G0053790.mRNA.1.CDS.1;Parent=A81062_G0053790.mRNA.1
Sc_chrXVI	A81062	gene	10564	11085	.	-	.	ID=A81062_G0053800;Name=A81062_G0053800
Sc_chrXVI	A81062	mRNA	10564	11085	.	-	.	ID=A81062_G0053800.mRNA.1;Name=A81062_G0053800.mRNA.1;Parent=A81062_G0053800
Sc_chrXVI	A81062	exon	10564	11085	.	-	.	ID=A81062_G0053800.mRNA.1.exon.1;Name=A81062_G0053800.mRNA.1.exon.1;Parent=A81062_G0053800.mRNA.1
Sc_chrXVI	A81062	CDS	10564	11085	.	-	0	ID=A81062_G0053800.mRNA.1.CDS.1;Name=A81062_G0053800.mRNA.1.CDS.1;Parent=A81062_G0053800.mRNA.1
Sc_chrXVI	A81062	gene	12169	13299	.	+	.	ID=A81062_G0053810;Name=A81062_G0053810
Sc_chrXVI	A81062	mRNA	12169	13299	.	+	.	ID=A81062_G0053810.mRNA.1;Name=A81062_G0053810.mRNA.1;Parent=A81062_G0053810
Sc_chrXVI	A81062	exon	12169	13299	.	+	.	ID=A81062_G0053810.mRNA.1.exon.1;Name=A81062_G0053810.mRNA.1.exon.1;Parent=A81062_G0053810.mRNA.1
Sc_chrXVI	A81062	CDS	12169	13299	.	+	0	ID=A81062_G0053810.mRNA.1.CDS.1;Name=A81062_G0053810.mRNA.1.CDS.1;Parent=A81062_G0053810.mRNA.1
Sc_chrXVI	A81062	gene	17162	18925	.	+	.	ID=A81062_G0053820;Name=YPL274W
Sc_chrXVI	A81062	mRNA	17162	18925	.	+	.	ID=A81062_G0053820.mRNA.1;Name=A81062_G0053820.mRNA.1;Parent=A81062_G0053820
Sc_chrXVI	A81062	exon	17162	18925	.	+	.	ID=A81062_G0053820.mRNA.1.exon.1;Name=A81062_G0053820.mRNA.1.exon.1;Parent=A81062_G0053820.mRNA.1
Sc_chrXVI	A81062	CDS	17162	18925	.	+	0	ID=A81062_G0053820.mRNA.1.CDS.1;Name=A81062_G0053820.mRNA.1.CDS.1;Parent=A81062_G0053820.mRNA.1
Sc_chrXVI	A81062	gene	19311	20288	.	+	.	ID=A81062_G0053830;Name=YPL273W
Sc_chrXVI	A81062	mRNA	19311	20288	.	+	.	ID=A81062_G0053830.mRNA.1;Name=A81062_G0053830.mRNA.1;Parent=A81062_G0053830
Sc_chrXVI	A81062	exon	19311	20288	.	+	.	ID=A81062_G0053830.mRNA.1.exon.1;Name=A81062_G0053830.mRNA.1.exon.1;Parent=A81062_G0053830.mRNA.1
Sc_chrXVI	A81062	CDS	19311	20288	.	+	0	ID=A81062_G0053830.mRNA.1.CDS.1;Name=A81062_G0053830.mRNA.1.CDS.1;Parent=A81062_G0053830.mRNA.1
Sc_chrXVI	A81062	gene	20835	22388	.	-	.	ID=A81062_G0053840;Name=YPL272C
Sc_chrXVI	A81062	mRNA	20835	22388	.	-	.	ID=A81062_G0053840.mRNA.1;Name=A81062_G0053840.mRNA.1;Parent=A81062_G0053840
Sc_chrXVI	A81062	exon	20835	22388	.	-	.	ID=A81062_G0053840.mRNA.1.exon.1;Name=A81062_G0053840.mRNA.1.exon.1;Parent=A81062_G0053840.mRNA.1
Sc_chrXVI	A81062	CDS	20835	22388	.	-	0	ID=A81062_G0053840.mRNA.1.CDS.1;Name=A81062_G0053840.mRNA.1.CDS.1;Parent=A81062_G0053840.mRNA.1
Sc_chrXVI	A81062	gene	24301	24489	.	+	.	ID=A81062_G0053850;Name=YPL271W
Sc_chrXVI	A81062	mRNA	24301	24489	.	+	.	ID=A81062_G0053850.mRNA.1;Name=A81062_G0053850.mRNA.1;Parent=A81062_G0053850
Sc_chrXVI	A81062	exon	24301	24489	.	+	.	ID=A81062_G0053850.mRNA.1.exon.1;Name=A81062_G0053850.mRNA.1.exon.1;Parent=A81062_G0053850.mRNA.1
Sc_chrXVI	A81062	CDS	24301	24489	.	+	0	ID=A81062_G0053850.mRNA.1.CDS.1;Name=A81062_G0053850.mRNA.1.CDS.1;Parent=A81062_G0053850.mRNA.1
Sc_chrXVI	A81062	gene	24704	27025	.	+	.	ID=A81062_G0053860;Name=YPL270W
Sc_chrXVI	A81062	mRNA	24704	27025	.	+	.	ID=A81062_G0053860.mRNA.1;Name=A81062_G0053860.mRNA.1;Parent=A81062_G0053860
Sc_chrXVI	A81062	exon	24704	27025	.	+	.	ID=A81062_G0053860.mRNA.1.exon.1;Name=A81062_G0053860.mRNA.1.exon.1;Parent=A81062_G0053860.mRNA.1
Sc_chrXVI	A81062	CDS	24704	27025	.	+	0	ID=A81062_G0053860.mRNA.1.CDS.1;Name=A81062_G0053860.mRNA.1.CDS.1;Parent=A81062_G0053860.mRNA.1
Sc_chrXVI	A81062	gene	27235	29169	.	+	.	ID=A81062_G0053870;Name=YPL269W
Sc_chrXVI	A81062	mRNA	27235	29169	.	+	.	ID=A81062_G0053870.mRNA.1;Name=A81062_G0053870.mRNA.1;Parent=A81062_G0053870
Sc_chrXVI	A81062	exon	27235	29169	.	+	.	ID=A81062_G0053870.mRNA.1.exon.1;Name=A81062_G0053870.mRNA.1.exon.1;Parent=A81062_G0053870.mRNA.1
Sc_chrXVI	A81062	CDS	27235	29169	.	+	0	ID=A81062_G0053870.mRNA.1.CDS.1;Name=A81062_G0053870.mRNA.1.CDS.1;Parent=A81062_G0053870.mRNA.1
Sc_chrXVI	A81062	gene	29458	32067	.	+	.	ID=A81062_G0053880;Name=YPL268W
Sc_chrXVI	A81062	mRNA	29458	32067	.	+	.	ID=A81062_G0053880.mRNA.1;Name=A81062_G0053880.mRNA.1;Parent=A81062_G0053880
Sc_chrXVI	A81062	exon	29458	32067	.	+	.	ID=A81062_G0053880.mRNA.1.exon.1;Name=A81062_G0053880.mRNA.1.exon.1;Parent=A81062_G0053880.mRNA.1
Sc_chrXVI	A81062	CDS	29458	32067	.	+	0	ID=A81062_G0053880.mRNA.1.CDS.1;Name=A81062_G0053880.mRNA.1.CDS.1;Parent=A81062_G0053880.mRNA.1
Sc_chrXVI	A81062	gene	32391	33020	.	+	.	ID=A81062_G0053890;Name=YPL267W
Sc_chrXVI	A81062	mRNA	32391	33020	.	+	.	ID=A81062_G0053890.mRNA.1;Name=A81062_G0053890.mRNA.1;Parent=A81062_G0053890
Sc_chrXVI	A81062	exon	32391	33020	.	+	.	ID=A81062_G0053890.mRNA.1.exon.1;Name=A81062_G0053890.mRNA.1.exon.1;Parent=A81062_G0053890.mRNA.1
Sc_chrXVI	A81062	CDS	32391	33020	.	+	0	ID=A81062_G0053890.mRNA.1.CDS.1;Name=A81062_G0053890.mRNA.1.CDS.1;Parent=A81062_G0053890.mRNA.1
Sc_chrXVI	A81062	gene	33343	34299	.	+	.	ID=A81062_G0053900;Name=YPL266W
Sc_chrXVI	A81062	mRNA	33343	34299	.	+	.	ID=A81062_G0053900.mRNA.1;Name=A81062_G0053900.mRNA.1;Parent=A81062_G0053900
Sc_chrXVI	A81062	exon	33343	34299	.	+	.	ID=A81062_G0053900.mRNA.1.exon.1;Name=A81062_G0053900.mRNA.1.exon.1;Parent=A81062_G0053900.mRNA.1
Sc_chrXVI	A81062	CDS	33343	34299	.	+	0	ID=A81062_G0053900.mRNA.1.CDS.1;Name=A81062_G0053900.mRNA.1.CDS.1;Parent=A81062_G0053900.mRNA.1
Sc_chrXVI	A81062	gene	35265	37091	.	+	.	ID=A81062_G0053910;Name=YPL265W
Sc_chrXVI	A81062	mRNA	35265	37091	.	+	.	ID=A81062_G0053910.mRNA.1;Name=A81062_G0053910.mRNA.1;Parent=A81062_G0053910
Sc_chrXVI	A81062	exon	35265	37091	.	+	.	ID=A81062_G0053910.mRNA.1.exon.1;Name=A81062_G0053910.mRNA.1.exon.1;Parent=A81062_G0053910.mRNA.1
Sc_chrXVI	A81062	CDS	35265	37091	.	+	0	ID=A81062_G0053910.mRNA.1.CDS.1;Name=A81062_G0053910.mRNA.1.CDS.1;Parent=A81062_G0053910.mRNA.1
Sc_chrXVI	A81062	gene	37503	38564	.	-	.	ID=A81062_G0053920;Name=YPL264C
Sc_chrXVI	A81062	mRNA	37503	38564	.	-	.	ID=A81062_G0053920.mRNA.1;Name=A81062_G0053920.mRNA.1;Parent=A81062_G0053920
Sc_chrXVI	A81062	exon	37503	38564	.	-	.	ID=A81062_G0053920.mRNA.1.exon.1;Name=A81062_G0053920.mRNA.1.exon.1;Parent=A81062_G0053920.mRNA.1
Sc_chrXVI	A81062	CDS	37503	38564	.	-	0	ID=A81062_G0053920.mRNA.1.CDS.1;Name=A81062_G0053920.mRNA.1.CDS.1;Parent=A81062_G0053920.mRNA.1
Sc_chrXVI	A81062	gene	38772	40727	.	-	.	ID=A81062_G0053930;Name=YPL263C
Sc_chrXVI	A81062	mRNA	38772	40727	.	-	.	ID=A81062_G0053930.mRNA.1;Name=A81062_G0053930.mRNA.1;Parent=A81062_G0053930
Sc_chrXVI	A81062	exon	38772	40727	.	-	.	ID=A81062_G0053930.mRNA.1.exon.1;Name=A81062_G0053930.mRNA.1.exon.1;Parent=A81062_G0053930.mRNA.1
Sc_chrXVI	A81062	CDS	38772	40727	.	-	0	ID=A81062_G0053930.mRNA.1.CDS.1;Name=A81062_G0053930.mRNA.1.CDS.1;Parent=A81062_G0053930.mRNA.1
Sc_chrXVI	A81062	gene	41553	43019	.	+	.	ID=A81062_G0053940;Name=YPL262W
Sc_chrXVI	A81062	mRNA	41553	43019	.	+	.	ID=A81062_G0053940.mRNA.1;Name=A81062_G0053940.mRNA.1;Parent=A81062_G0053940
Sc_chrXVI	A81062	exon	41553	43019	.	+	.	ID=A81062_G0053940.mRNA.1.exon.1;Name=A81062_G0053940.mRNA.1.exon.1;Parent=A81062_G0053940.mRNA.1
Sc_chrXVI	A81062	CDS	41553	43019	.	+	0	ID=A81062_G0053940.mRNA.1.CDS.1;Name=A81062_G0053940.mRNA.1.CDS.1;Parent=A81062_G0053940.mRNA.1
Sc_chrXVI	A81062	gene	43520	45175	.	+	.	ID=A81062_G0053950;Name=YPL260W
Sc_chrXVI	A81062	mRNA	43520	45175	.	+	.	ID=A81062_G0053950.mRNA.1;Name=A81062_G0053950.mRNA.1;Parent=A81062_G0053950
Sc_chrXVI	A81062	exon	43520	45175	.	+	.	ID=A81062_G0053950.mRNA.1.exon.1;Name=A81062_G0053950.mRNA.1.exon.1;Parent=A81062_G0053950.mRNA.1
Sc_chrXVI	A81062	CDS	43520	45175	.	+	0	ID=A81062_G0053950.mRNA.1.CDS.1;Name=A81062_G0053950.mRNA.1.CDS.1;Parent=A81062_G0053950.mRNA.1
Sc_chrXVI	A81062	gene	45461	46888	.	-	.	ID=A81062_G0053960;Name=YPL259C
Sc_chrXVI	A81062	mRNA	45461	46888	.	-	.	ID=A81062_G0053960.mRNA.1;Name=A81062_G0053960.mRNA.1;Parent=A81062_G0053960
Sc_chrXVI	A81062	exon	45461	46888	.	-	.	ID=A81062_G0053960.mRNA.1.exon.1;Name=A81062_G0053960.mRNA.1.exon.1;Parent=A81062_G0053960.mRNA.1
Sc_chrXVI	A81062	CDS	45461	46888	.	-	0	ID=A81062_G0053960.mRNA.1.CDS.1;Name=A81062_G0053960.mRNA.1.CDS.1;Parent=A81062_G0053960.mRNA.1
Sc_chrXVI	A81062	gene	47715	49370	.	-	.	ID=A81062_G0053970;Name=YPL258C
Sc_chrXVI	A81062	mRNA	47715	49370	.	-	.	ID=A81062_G0053970.mRNA.1;Name=A81062_G0053970.mRNA.1;Parent=A81062_G0053970
Sc_chrXVI	A81062	exon	47715	49370	.	-	.	ID=A81062_G0053970.mRNA.1.exon.1;Name=A81062_G0053970.mRNA.1.exon.1;Parent=A81062_G0053970.mRNA.1
Sc_chrXVI	A81062	CDS	47715	49370	.	-	0	ID=A81062_G0053970.mRNA.1.CDS.1;Name=A81062_G0053970.mRNA.1.CDS.1;Parent=A81062_G0053970.mRNA.1
Sc_chrXVI	A81062	TY1/TY2_soloLTR	49879	50074	.	-	.	ID=TY1/TY2_soloLTR:Sc_chrXVI:49879-50074:-;Name=TY1/TY2_soloLTR:Sc_chrXVI:49879-50074:-
Sc_chrXVI	A81062	tRNA	50383	50488	.	-	.	ID=tRNA:Sc_chrXVI:50383-50488:-;Name=tRNA:Sc_chrXVI:50383-50488:-
Sc_chrXVI	A81062	TY1/TY2_soloLTR	50588	50826	.	-	.	ID=TY1/TY2_soloLTR:Sc_chrXVI:50588-50826:-;Name=TY1/TY2_soloLTR:Sc_chrXVI:50588-50826:-
Sc_chrXVI	A81062	TY1/TY2_soloLTR	50834	51156	.	-	.	ID=TY1/TY2_soloLTR:Sc_chrXVI:50834-51156:-;Name=TY1/TY2_soloLTR:Sc_chrXVI:50834-51156:-
Sc_chrXVI	A81062	TY1/TY2_soloLTR	51157	51256	.	+	.	ID=TY1/TY2_soloLTR:Sc_chrXVI:51157-51256:+;Name=TY1/TY2_soloLTR:Sc_chrXVI:51157-51256:+
Sc_chrXVI	A81062	gene	51500	52081	.	-	.	ID=A81062_G0053980;Name=YPL257W
Sc_chrXVI	A81062	mRNA	51500	52081	.	-	.	ID=A81062_G0053980.mRNA.1;Name=A81062_G0053980.mRNA.1;Parent=A81062_G0053980
Sc_chrXVI	A81062	exon	51500	52081	.	-	.	ID=A81062_G0053980.mRNA.1.exon.1;Name=A81062_G0053980.mRNA.1.exon.1;Parent=A81062_G0053980.mRNA.1
Sc_chrXVI	A81062	CDS	51500	52081	.	-	0	ID=A81062_G0053980.mRNA.1.CDS.1;Name=A81062_G0053980.mRNA.1.CDS.1;Parent=A81062_G0053980.mRNA.1
Sc_chrXVI	A81062	TY1/TY2_soloLTR	52311	52641	.	+	.	ID=TY1/TY2_soloLTR:Sc_chrXVI:52311-52641:+;Name=TY1/TY2_soloLTR:Sc_chrXVI:52311-52641:+
Sc_chrXVI	A81062	TY4_soloLTR	52865	53022	.	-	.	ID=TY4_soloLTR:Sc_chrXVI:52865-53022:-;Name=TY4_soloLTR:Sc_chrXVI:52865-53022:-
Sc_chrXVI	A81062	gene	53523	54641	.	-	.	ID=A81062_G0053990;Name=A81062_G0053990
Sc_chrXVI	A81062	mRNA	53523	54641	.	-	.	ID=A81062_G0053990.mRNA.1;Name=A81062_G0053990.mRNA.1;Parent=A81062_G0053990
Sc_chrXVI	A81062	exon	53523	54641	.	-	.	ID=A81062_G0053990.mRNA.1.exon.1;Name=A81062_G0053990.mRNA.1.exon.1;Parent=A81062_G0053990.mRNA.1
Sc_chrXVI	A81062	CDS	53523	54641	.	-	0	ID=A81062_G0053990.mRNA.1.CDS.1;Name=A81062_G0053990.mRNA.1.CDS.1;Parent=A81062_G0053990.mRNA.1
Sc_chrXVI	A81062	gene	56992	58629	.	-	.	ID=A81062_G0054000;Name=YPL256C
Sc_chrXVI	A81062	mRNA	56992	58629	.	-	.	ID=A81062_G0054000.mRNA.1;Name=A81062_G0054000.mRNA.1;Parent=A81062_G0054000
Sc_chrXVI	A81062	exon	56992	58629	.	-	.	ID=A81062_G0054000.mRNA.1.exon.1;Name=A81062_G0054000.mRNA.1.exon.1;Parent=A81062_G0054000.mRNA.1
Sc_chrXVI	A81062	CDS	56992	58629	.	-	0	ID=A81062_G0054000.mRNA.1.CDS.1;Name=A81062_G0054000.mRNA.1.CDS.1;Parent=A81062_G0054000.mRNA.1
Sc_chrXVI	A81062	gene	59740	60999	.	+	.	ID=A81062_G0054010;Name=YPL255W
Sc_chrXVI	A81062	mRNA	59740	60999	.	+	.	ID=A81062_G0054010.mRNA.1;Name=A81062_G0054010.mRNA.1;Parent=A81062_G0054010
Sc_chrXVI	A81062	exon	59740	60999	.	+	.	ID=A81062_G0054010.mRNA.1.exon.1;Name=A81062_G0054010.mRNA.1.exon.1;Parent=A81062_G0054010.mRNA.1
Sc_chrXVI	A81062	CDS	59740	60999	.	+	0	ID=A81062_G0054010.mRNA.1.CDS.1;Name=A81062_G0054010.mRNA.1.CDS.1;Parent=A81062_G0054010.mRNA.1
Sc_chrXVI	A81062	gene	61500	62966	.	+	.	ID=A81062_G0054020;Name=YPL254W
Sc_chrXVI	A81062	mRNA	61500	62966	.	+	.	ID=A81062_G0054020.mRNA.1;Name=A81062_G0054020.mRNA.1;Parent=A81062_G0054020
Sc_chrXVI	A81062	exon	61500	62966	.	+	.	ID=A81062_G0054020.mRNA.1.exon.1;Name=A81062_G0054020.mRNA.1.exon.1;Parent=A81062_G0054020.mRNA.1
Sc_chrXVI	A81062	CDS	61500	62966	.	+	0	ID=A81062_G0054020.mRNA.1.CDS.1;Name=A81062_G0054020.mRNA.1.CDS.1;Parent=A81062_G0054020.mRNA.1
Sc_chrXVI	A81062	gene	63078	65021	.	-	.	ID=A81062_G0054030;Name=YPL253C
Sc_chrXVI	A81062	mRNA	63078	65021	.	-	.	ID=A81062_G0054030.mRNA.1;Name=A81062_G0054030.mRNA.1;Parent=A81062_G0054030
Sc_chrXVI	A81062	exon	63078	65021	.	-	.	ID=A81062_G0054030.mRNA.1.exon.1;Name=A81062_G0054030.mRNA.1.exon.1;Parent=A81062_G0054030.mRNA.1
Sc_chrXVI	A81062	CDS	63078	65021	.	-	0	ID=A81062_G0054030.mRNA.1.CDS.1;Name=A81062_G0054030.mRNA.1.CDS.1;Parent=A81062_G0054030.mRNA.1
Sc_chrXVI	A81062	gene	65400	65918	.	-	.	ID=A81062_G0054040;Name=YPL252C
Sc_chrXVI	A81062	mRNA	65400	65918	.	-	.	ID=A81062_G0054040.mRNA.1;Name=A81062_G0054040.mRNA.1;Parent=A81062_G0054040
Sc_chrXVI	A81062	exon	65400	65918	.	-	.	ID=A81062_G0054040.mRNA.1.exon.1;Name=A81062_G0054040.mRNA.1.exon.1;Parent=A81062_G0054040.mRNA.1
Sc_chrXVI	A81062	CDS	65400	65918	.	-	0	ID=A81062_G0054040.mRNA.1.CDS.1;Name=A81062_G0054040.mRNA.1.CDS.1;Parent=A81062_G0054040.mRNA.1
Sc_chrXVI	A81062	gene	66329	66739	.	-	.	ID=A81062_G0054050;Name=YPL250C
Sc_chrXVI	A81062	mRNA	66329	66739	.	-	.	ID=A81062_G0054050.mRNA.1;Name=A81062_G0054050.mRNA.1;Parent=A81062_G0054050
Sc_chrXVI	A81062	exon	66329	66739	.	-	.	ID=A81062_G0054050.mRNA.1.exon.1;Name=A81062_G0054050.mRNA.1.exon.1;Parent=A81062_G0054050.mRNA.1
Sc_chrXVI	A81062	CDS	66329	66739	.	-	0	ID=A81062_G0054050.mRNA.1.CDS.1;Name=A81062_G0054050.mRNA.1.CDS.1;Parent=A81062_G0054050.mRNA.1
Sc_chrXVI	A81062	gene	67716	68256	.	-	.	ID=A81062_G0054060;Name=A81062_G0054060
Sc_chrXVI	A81062	mRNA	67716	68256	.	-	.	ID=A81062_G0054060.mRNA.1;Name=A81062_G0054060.mRNA.1;Parent=A81062_G0054060
Sc_chrXVI	A81062	exon	67716	68002	.	-	.	ID=A81062_G0054060.mRNA.1.exon.2;Name=A81062_G0054060.mRNA.1.exon.2;Parent=A81062_G0054060.mRNA.1
Sc_chrXVI	A81062	exon	68241	68256	.	-	.	ID=A81062_G0054060.mRNA.1.exon.1;Name=A81062_G0054060.mRNA.1.exon.1;Parent=A81062_G0054060.mRNA.1
Sc_chrXVI	A81062	CDS	67716	68002	.	-	2	ID=A81062_G0054060.mRNA.1.CDS.2;Name=A81062_G0054060.mRNA.1.CDS.2;Parent=A81062_G0054060.mRNA.1
Sc_chrXVI	A81062	CDS	68241	68256	.	-	0	ID=A81062_G0054060.mRNA.1.CDS.1;Name=A81062_G0054060.mRNA.1.CDS.1;Parent=A81062_G0054060.mRNA.1
Sc_chrXVI	A81062	gene	68686	71370	.	-	.	ID=A81062_G0054070;Name=YPL249C
Sc_chrXVI	A81062	mRNA	68686	71370	.	-	.	ID=A81062_G0054070.mRNA.1;Name=A81062_G0054070.mRNA.1;Parent=A81062_G0054070
Sc_chrXVI	A81062	exon	68686	71370	.	-	.	ID=A81062_G0054070.mRNA.1.exon.1;Name=A81062_G0054070.mRNA.1.exon.1;Parent=A81062_G0054070.mRNA.1
Sc_chrXVI	A81062	CDS	68686	71370	.	-	0	ID=A81062_G0054070.mRNA.1.CDS.1;Name=A81062_G0054070.mRNA.1.CDS.1;Parent=A81062_G0054070.mRNA.1
Sc_chrXVI	A81062	gene	71727	74372	.	-	.	ID=A81062_G0054080;Name=YPL248C
Sc_chrXVI	A81062	mRNA	71727	74372	.	-	.	ID=A81062_G0054080.mRNA.1;Name=A81062_G0054080.mRNA.1;Parent=A81062_G0054080
Sc_chrXVI	A81062	exon	71727	74372	.	-	.	ID=A81062_G0054080.mRNA.1.exon.1;Name=A81062_G0054080.mRNA.1.exon.1;Parent=A81062_G0054080.mRNA.1
Sc_chrXVI	A81062	CDS	71727	74372	.	-	0	ID=A81062_G0054080.mRNA.1.CDS.1;Name=A81062_G0054080.mRNA.1.CDS.1;Parent=A81062_G0054080.mRNA.1
Sc_chrXVI	A81062	gene	74641	76212	.	-	.	ID=A81062_G0054090;Name=YPL247C
Sc_chrXVI	A81062	mRNA	74641	76212	.	-	.	ID=A81062_G0054090.mRNA.1;Name=A81062_G0054090.mRNA.1;Parent=A81062_G0054090
Sc_chrXVI	A81062	exon	74641	76212	.	-	.	ID=A81062_G0054090.mRNA.1.exon.1;Name=A81062_G0054090.mRNA.1.exon.1;Parent=A81062_G0054090.mRNA.1
Sc_chrXVI	A81062	CDS	74641	76212	.	-	0	ID=A81062_G0054090.mRNA.1.CDS.1;Name=A81062_G0054090.mRNA.1.CDS.1;Parent=A81062_G0054090.mRNA.1
Sc_chrXVI	A81062	gene	76525	77313	.	-	.	ID=A81062_G0054100;Name=YPL246C
Sc_chrXVI	A81062	mRNA	76525	77313	.	-	.	ID=A81062_G0054100.mRNA.1;Name=A81062_G0054100.mRNA.1;Parent=A81062_G0054100
Sc_chrXVI	A81062	exon	76525	77313	.	-	.	ID=A81062_G0054100.mRNA.1.exon.1;Name=A81062_G0054100.mRNA.1.exon.1;Parent=A81062_G0054100.mRNA.1
Sc_chrXVI	A81062	CDS	76525	77313	.	-	0	ID=A81062_G0054100.mRNA.1.CDS.1;Name=A81062_G0054100.mRNA.1.CDS.1;Parent=A81062_G0054100.mRNA.1
Sc_chrXVI	A81062	gene	77602	78966	.	+	.	ID=A81062_G0054110;Name=YPL245W
Sc_chrXVI	A81062	mRNA	77602	78966	.	+	.	ID=A81062_G0054110.mRNA.1;Name=A81062_G0054110.mRNA.1;Parent=A81062_G0054110
Sc_chrXVI	A81062	exon	77602	78966	.	+	.	ID=A81062_G0054110.mRNA.1.exon.1;Name=A81062_G0054110.mRNA.1.exon.1;Parent=A81062_G0054110.mRNA.1
Sc_chrXVI	A81062	CDS	77602	78966	.	+	0	ID=A81062_G0054110.mRNA.1.CDS.1;Name=A81062_G0054110.mRNA.1.CDS.1;Parent=A81062_G0054110.mRNA.1
Sc_chrXVI	A81062	gene	79030	80049	.	-	.	ID=A81062_G0054120;Name=YPL244C
Sc_chrXVI	A81062	mRNA	79030	80049	.	-	.	ID=A81062_G0054120.mRNA.1;Name=A81062_G0054120.mRNA.1;Parent=A81062_G0054120
Sc_chrXVI	A81062	exon	79030	80049	.	-	.	ID=A81062_G0054120.mRNA.1.exon.1;Name=A81062_G0054120.mRNA.1.exon.1;Parent=A81062_G0054120.mRNA.1
Sc_chrXVI	A81062	CDS	79030	80049	.	-	0	ID=A81062_G0054120.mRNA.1.CDS.1;Name=A81062_G0054120.mRNA.1.CDS.1;Parent=A81062_G0054120.mRNA.1
Sc_chrXVI	A81062	gene	80534	82333	.	+	.	ID=A81062_G0054130;Name=YPL243W
Sc_chrXVI	A81062	mRNA	80534	82333	.	+	.	ID=A81062_G0054130.mRNA.1;Name=A81062_G0054130.mRNA.1;Parent=A81062_G0054130
Sc_chrXVI	A81062	exon	80534	82333	.	+	.	ID=A81062_G0054130.mRNA.1.exon.1;Name=A81062_G0054130.mRNA.1.exon.1;Parent=A81062_G0054130.mRNA.1
Sc_chrXVI	A81062	CDS	80534	82333	.	+	0	ID=A81062_G0054130.mRNA.1.CDS.1;Name=A81062_G0054130.mRNA.1.CDS.1;Parent=A81062_G0054130.mRNA.1
Sc_chrXVI	A81062	gene	82639	87126	.	-	.	ID=A81062_G0054140;Name=YPL242C
Sc_chrXVI	A81062	mRNA	82639	87126	.	-	.	ID=A81062_G0054140.mRNA.1;Name=A81062_G0054140.mRNA.1;Parent=A81062_G0054140
Sc_chrXVI	A81062	exon	82639	87126	.	-	.	ID=A81062_G0054140.mRNA.1.exon.1;Name=A81062_G0054140.mRNA.1.exon.1;Parent=A81062_G0054140.mRNA.1
Sc_chrXVI	A81062	CDS	82639	87126	.	-	0	ID=A81062_G0054140.mRNA.1.CDS.1;Name=A81062_G0054140.mRNA.1.CDS.1;Parent=A81062_G0054140.mRNA.1
Sc_chrXVI	A81062	gene	87389	88275	.	-	.	ID=A81062_G0054150;Name=A81062_G0054150
Sc_chrXVI	A81062	mRNA	87389	88275	.	-	.	ID=A81062_G0054150.mRNA.1;Name=A81062_G0054150.mRNA.1;Parent=A81062_G0054150
Sc_chrXVI	A81062	exon	87389	88170	.	-	.	ID=A81062_G0054150.mRNA.1.exon.2;Name=A81062_G0054150.mRNA.1.exon.2;Parent=A81062_G0054150.mRNA.1
Sc_chrXVI	A81062	exon	88251	88275	.	-	.	ID=A81062_G0054150.mRNA.1.exon.1;Name=A81062_G0054150.mRNA.1.exon.1;Parent=A81062_G0054150.mRNA.1
Sc_chrXVI	A81062	CDS	87389	88170	.	-	2	ID=A81062_G0054150.mRNA.1.CDS.2;Name=A81062_G0054150.mRNA.1.CDS.2;Parent=A81062_G0054150.mRNA.1
Sc_chrXVI	A81062	CDS	88251	88275	.	-	0	ID=A81062_G0054150.mRNA.1.CDS.1;Name=A81062_G0054150.mRNA.1.CDS.1;Parent=A81062_G0054150.mRNA.1
Sc_chrXVI	A81062	gene	88509	90638	.	-	.	ID=A81062_G0054160;Name=YPL240C
Sc_chrXVI	A81062	mRNA	88509	90638	.	-	.	ID=A81062_G0054160.mRNA.1;Name=A81062_G0054160.mRNA.1;Parent=A81062_G0054160
Sc_chrXVI	A81062	exon	88509	90638	.	-	.	ID=A81062_G0054160.mRNA.1.exon.1;Name=A81062_G0054160.mRNA.1.exon.1;Parent=A81062_G0054160.mRNA.1
Sc_chrXVI	A81062	CDS	88509	90638	.	-	0	ID=A81062_G0054160.mRNA.1.CDS.1;Name=A81062_G0054160.mRNA.1.CDS.1;Parent=A81062_G0054160.mRNA.1
Sc_chrXVI	A81062	gene	91498	92100	.	+	.	ID=A81062_G0054170;Name=YPL239W
Sc_chrXVI	A81062	mRNA	91498	92100	.	+	.	ID=A81062_G0054170.mRNA.1;Name=A81062_G0054170.mRNA.1;Parent=A81062_G0054170
Sc_chrXVI	A81062	exon	91498	92100	.	+	.	ID=A81062_G0054170.mRNA.1.exon.1;Name=A81062_G0054170.mRNA.1.exon.1;Parent=A81062_G0054170.mRNA.1
Sc_chrXVI	A81062	CDS	91498	92100	.	+	0	ID=A81062_G0054170.mRNA.1.CDS.1;Name=A81062_G0054170.mRNA.1.CDS.1;Parent=A81062_G0054170.mRNA.1
Sc_chrXVI	A81062	gene	92510	93367	.	+	.	ID=A81062_G0054180;Name=YPL237W
Sc_chrXVI	A81062	mRNA	92510	93367	.	+	.	ID=A81062_G0054180.mRNA.1;Name=A81062_G0054180.mRNA.1;Parent=A81062_G0054180
Sc_chrXVI	A81062	exon	92510	93367	.	+	.	ID=A81062_G0054180.mRNA.1.exon.1;Name=A81062_G0054180.mRNA.1.exon.1;Parent=A81062_G0054180.mRNA.1
Sc_chrXVI	A81062	CDS	92510	93367	.	+	0	ID=A81062_G0054180.mRNA.1.CDS.1;Name=A81062_G0054180.mRNA.1.CDS.1;Parent=A81062_G0054180.mRNA.1
Sc_chrXVI	A81062	gene	93623	94717	.	-	.	ID=A81062_G0054190;Name=YPL236C
Sc_chrXVI	A81062	mRNA	93623	94717	.	-	.	ID=A81062_G0054190.mRNA.1;Name=A81062_G0054190.mRNA.1;Parent=A81062_G0054190
Sc_chrXVI	A81062	exon	93623	94717	.	-	.	ID=A81062_G0054190.mRNA.1.exon.1;Name=A81062_G0054190.mRNA.1.exon.1;Parent=A81062_G0054190.mRNA.1
Sc_chrXVI	A81062	CDS	93623	94717	.	-	0	ID=A81062_G0054190.mRNA.1.CDS.1;Name=A81062_G0054190.mRNA.1.CDS.1;Parent=A81062_G0054190.mRNA.1
Sc_chrXVI	A81062	gene	96962	97456	.	-	.	ID=A81062_G0054200;Name=YPL234C
Sc_chrXVI	A81062	mRNA	96962	97456	.	-	.	ID=A81062_G0054200.mRNA.1;Name=A81062_G0054200.mRNA.1;Parent=A81062_G0054200
Sc_chrXVI	A81062	exon	96962	97456	.	-	.	ID=A81062_G0054200.mRNA.1.exon.1;Name=A81062_G0054200.mRNA.1.exon.1;Parent=A81062_G0054200.mRNA.1
Sc_chrXVI	A81062	CDS	96962	97456	.	-	0	ID=A81062_G0054200.mRNA.1.CDS.1;Name=A81062_G0054200.mRNA.1.CDS.1;Parent=A81062_G0054200.mRNA.1
Sc_chrXVI	A81062	gene	98188	98838	.	+	.	ID=A81062_G0054210;Name=YPL233W
Sc_chrXVI	A81062	mRNA	98188	98838	.	+	.	ID=A81062_G0054210.mRNA.1;Name=A81062_G0054210.mRNA.1;Parent=A81062_G0054210
Sc_chrXVI	A81062	exon	98188	98838	.	+	.	ID=A81062_G0054210.mRNA.1.exon.1;Name=A81062_G0054210.mRNA.1.exon.1;Parent=A81062_G0054210.mRNA.1
Sc_chrXVI	A81062	CDS	98188	98838	.	+	0	ID=A81062_G0054210.mRNA.1.CDS.1;Name=A81062_G0054210.mRNA.1.CDS.1;Parent=A81062_G0054210.mRNA.1
Sc_chrXVI	A81062	gene	99291	100163	.	+	.	ID=A81062_G0054220;Name=YPL232W
Sc_chrXVI	A81062	mRNA	99291	100163	.	+	.	ID=A81062_G0054220.mRNA.1;Name=A81062_G0054220.mRNA.1;Parent=A81062_G0054220
Sc_chrXVI	A81062	exon	99291	100163	.	+	.	ID=A81062_G0054220.mRNA.1.exon.1;Name=A81062_G0054220.mRNA.1.exon.1;Parent=A81062_G0054220.mRNA.1
Sc_chrXVI	A81062	CDS	99291	100163	.	+	0	ID=A81062_G0054220.mRNA.1.CDS.1;Name=A81062_G0054220.mRNA.1.CDS.1;Parent=A81062_G0054220.mRNA.1
Sc_chrXVI	A81062	gene	100668	106331	.	+	.	ID=A81062_G0054230;Name=YPL231W
Sc_chrXVI	A81062	mRNA	100668	106331	.	+	.	ID=A81062_G0054230.mRNA.1;Name=A81062_G0054230.mRNA.1;Parent=A81062_G0054230
Sc_chrXVI	A81062	exon	100668	106331	.	+	.	ID=A81062_G0054230.mRNA.1.exon.1;Name=A81062_G0054230.mRNA.1.exon.1;Parent=A81062_G0054230.mRNA.1
Sc_chrXVI	A81062	CDS	100668	106331	.	+	0	ID=A81062_G0054230.mRNA.1.CDS.1;Name=A81062_G0054230.mRNA.1.CDS.1;Parent=A81062_G0054230.mRNA.1
Sc_chrXVI	A81062	gene	107329	108507	.	+	.	ID=A81062_G0054240;Name=YPL230W
Sc_chrXVI	A81062	mRNA	107329	108507	.	+	.	ID=A81062_G0054240.mRNA.1;Name=A81062_G0054240.mRNA.1;Parent=A81062_G0054240
Sc_chrXVI	A81062	exon	107329	108507	.	+	.	ID=A81062_G0054240.mRNA.1.exon.1;Name=A81062_G0054240.mRNA.1.exon.1;Parent=A81062_G0054240.mRNA.1
Sc_chrXVI	A81062	CDS	107329	108507	.	+	0	ID=A81062_G0054240.mRNA.1.CDS.1;Name=A81062_G0054240.mRNA.1.CDS.1;Parent=A81062_G0054240.mRNA.1
Sc_chrXVI	A81062	gene	109087	109719	.	+	.	ID=A81062_G0054250;Name=YPL229W
Sc_chrXVI	A81062	mRNA	109087	109719	.	+	.	ID=A81062_G0054250.mRNA.1;Name=A81062_G0054250.mRNA.1;Parent=A81062_G0054250
Sc_chrXVI	A81062	exon	109087	109719	.	+	.	ID=A81062_G0054250.mRNA.1.exon.1;Name=A81062_G0054250.mRNA.1.exon.1;Parent=A81062_G0054250.mRNA.1
Sc_chrXVI	A81062	CDS	109087	109719	.	+	0	ID=A81062_G0054250.mRNA.1.CDS.1;Name=A81062_G0054250.mRNA.1.CDS.1;Parent=A81062_G0054250.mRNA.1
Sc_chrXVI	A81062	gene	110415	112064	.	+	.	ID=A81062_G0054260;Name=YPL228W
Sc_chrXVI	A81062	mRNA	110415	112064	.	+	.	ID=A81062_G0054260.mRNA.1;Name=A81062_G0054260.mRNA.1;Parent=A81062_G0054260
Sc_chrXVI	A81062	exon	110415	112064	.	+	.	ID=A81062_G0054260.mRNA.1.exon.1;Name=A81062_G0054260.mRNA.1.exon.1;Parent=A81062_G0054260.mRNA.1
Sc_chrXVI	A81062	CDS	110415	112064	.	+	0	ID=A81062_G0054260.mRNA.1.CDS.1;Name=A81062_G0054260.mRNA.1.CDS.1;Parent=A81062_G0054260.mRNA.1
Sc_chrXVI	A81062	gene	112196	113200	.	-	.	ID=A81062_G0054270;Name=YPL227C
Sc_chrXVI	A81062	mRNA	112196	113200	.	-	.	ID=A81062_G0054270.mRNA.1;Name=A81062_G0054270.mRNA.1;Parent=A81062_G0054270
Sc_chrXVI	A81062	exon	112196	113200	.	-	.	ID=A81062_G0054270.mRNA.1.exon.1;Name=A81062_G0054270.mRNA.1.exon.1;Parent=A81062_G0054270.mRNA.1
Sc_chrXVI	A81062	CDS	112196	113200	.	-	0	ID=A81062_G0054270.mRNA.1.CDS.1;Name=A81062_G0054270.mRNA.1.CDS.1;Parent=A81062_G0054270.mRNA.1
Sc_chrXVI	A81062	gene	113799	117389	.	+	.	ID=A81062_G0054280;Name=YPL226W
Sc_chrXVI	A81062	mRNA	113799	117389	.	+	.	ID=A81062_G0054280.mRNA.1;Name=A81062_G0054280.mRNA.1;Parent=A81062_G0054280
Sc_chrXVI	A81062	exon	113799	117389	.	+	.	ID=A81062_G0054280.mRNA.1.exon.1;Name=A81062_G0054280.mRNA.1.exon.1;Parent=A81062_G0054280.mRNA.1
Sc_chrXVI	A81062	CDS	113799	117389	.	+	0	ID=A81062_G0054280.mRNA.1.CDS.1;Name=A81062_G0054280.mRNA.1.CDS.1;Parent=A81062_G0054280.mRNA.1
Sc_chrXVI	A81062	gene	118039	118479	.	+	.	ID=A81062_G0054290;Name=YPL225W
Sc_chrXVI	A81062	mRNA	118039	118479	.	+	.	ID=A81062_G0054290.mRNA.1;Name=A81062_G0054290.mRNA.1;Parent=A81062_G0054290
Sc_chrXVI	A81062	exon	118039	118479	.	+	.	ID=A81062_G0054290.mRNA.1.exon.1;Name=A81062_G0054290.mRNA.1.exon.1;Parent=A81062_G0054290.mRNA.1
Sc_chrXVI	A81062	CDS	118039	118479	.	+	0	ID=A81062_G0054290.mRNA.1.CDS.1;Name=A81062_G0054290.mRNA.1.CDS.1;Parent=A81062_G0054290.mRNA.1
Sc_chrXVI	A81062	gene	118667	120121	.	-	.	ID=A81062_G0054300;Name=YPL224C
Sc_chrXVI	A81062	mRNA	118667	120121	.	-	.	ID=A81062_G0054300.mRNA.1;Name=A81062_G0054300.mRNA.1;Parent=A81062_G0054300
Sc_chrXVI	A81062	exon	118667	120121	.	-	.	ID=A81062_G0054300.mRNA.1.exon.1;Name=A81062_G0054300.mRNA.1.exon.1;Parent=A81062_G0054300.mRNA.1
Sc_chrXVI	A81062	CDS	118667	120121	.	-	0	ID=A81062_G0054300.mRNA.1.CDS.1;Name=A81062_G0054300.mRNA.1.CDS.1;Parent=A81062_G0054300.mRNA.1
Sc_chrXVI	A81062	gene	120664	121167	.	-	.	ID=A81062_G0054310;Name=YPL223C
Sc_chrXVI	A81062	mRNA	120664	121167	.	-	.	ID=A81062_G0054310.mRNA.1;Name=A81062_G0054310.mRNA.1;Parent=A81062_G0054310
Sc_chrXVI	A81062	exon	120664	121167	.	-	.	ID=A81062_G0054310.mRNA.1.exon.1;Name=A81062_G0054310.mRNA.1.exon.1;Parent=A81062_G0054310.mRNA.1
Sc_chrXVI	A81062	CDS	120664	121167	.	-	0	ID=A81062_G0054310.mRNA.1.CDS.1;Name=A81062_G0054310.mRNA.1.CDS.1;Parent=A81062_G0054310.mRNA.1
Sc_chrXVI	A81062	gene	122190	124256	.	+	.	ID=A81062_G0054320;Name=YPL222W
Sc_chrXVI	A81062	mRNA	122190	124256	.	+	.	ID=A81062_G0054320.mRNA.1;Name=A81062_G0054320.mRNA.1;Parent=A81062_G0054320
Sc_chrXVI	A81062	exon	122190	124256	.	+	.	ID=A81062_G0054320.mRNA.1.exon.1;Name=A81062_G0054320.mRNA.1.exon.1;Parent=A81062_G0054320.mRNA.1
Sc_chrXVI	A81062	CDS	122190	124256	.	+	0	ID=A81062_G0054320.mRNA.1.CDS.1;Name=A81062_G0054320.mRNA.1.CDS.1;Parent=A81062_G0054320.mRNA.1
Sc_chrXVI	A81062	gene	125070	127451	.	+	.	ID=A81062_G0054330;Name=YPL221W
Sc_chrXVI	A81062	mRNA	125070	127451	.	+	.	ID=A81062_G0054330.mRNA.1;Name=A81062_G0054330.mRNA.1;Parent=A81062_G0054330
Sc_chrXVI	A81062	exon	125070	127451	.	+	.	ID=A81062_G0054330.mRNA.1.exon.1;Name=A81062_G0054330.mRNA.1.exon.1;Parent=A81062_G0054330.mRNA.1
Sc_chrXVI	A81062	CDS	125070	127451	.	+	0	ID=A81062_G0054330.mRNA.1.CDS.1;Name=A81062_G0054330.mRNA.1.CDS.1;Parent=A81062_G0054330.mRNA.1
Sc_chrXVI	A81062	gene	127817	128470	.	+	.	ID=A81062_G0054340;Name=YPL220W
Sc_chrXVI	A81062	mRNA	127817	128470	.	+	.	ID=A81062_G0054340.mRNA.1;Name=A81062_G0054340.mRNA.1;Parent=A81062_G0054340
Sc_chrXVI	A81062	exon	127817	128470	.	+	.	ID=A81062_G0054340.mRNA.1.exon.1;Name=A81062_G0054340.mRNA.1.exon.1;Parent=A81062_G0054340.mRNA.1
Sc_chrXVI	A81062	CDS	127817	128470	.	+	0	ID=A81062_G0054340.mRNA.1.CDS.1;Name=A81062_G0054340.mRNA.1.CDS.1;Parent=A81062_G0054340.mRNA.1
Sc_chrXVI	A81062	gene	128777	130255	.	+	.	ID=A81062_G0054350;Name=YPL219W
Sc_chrXVI	A81062	mRNA	128777	130255	.	+	.	ID=A81062_G0054350.mRNA.1;Name=A81062_G0054350.mRNA.1;Parent=A81062_G0054350
Sc_chrXVI	A81062	exon	128777	130255	.	+	.	ID=A81062_G0054350.mRNA.1.exon.1;Name=A81062_G0054350.mRNA.1.exon.1;Parent=A81062_G0054350.mRNA.1
Sc_chrXVI	A81062	CDS	128777	130255	.	+	0	ID=A81062_G0054350.mRNA.1.CDS.1;Name=A81062_G0054350.mRNA.1.CDS.1;Parent=A81062_G0054350.mRNA.1
Sc_chrXVI	A81062	gene	130725	131436	.	+	.	ID=A81062_G0054360;Name=YPL218W
Sc_chrXVI	A81062	mRNA	130725	131436	.	+	.	ID=A81062_G0054360.mRNA.1;Name=A81062_G0054360.mRNA.1;Parent=A81062_G0054360
Sc_chrXVI	A81062	exon	130725	130752	.	+	.	ID=A81062_G0054360.mRNA.1.exon.1;Name=A81062_G0054360.mRNA.1.exon.1;Parent=A81062_G0054360.mRNA.1
Sc_chrXVI	A81062	exon	130892	131436	.	+	.	ID=A81062_G0054360.mRNA.1.exon.2;Name=A81062_G0054360.mRNA.1.exon.2;Parent=A81062_G0054360.mRNA.1
Sc_chrXVI	A81062	CDS	130725	130752	.	+	0	ID=A81062_G0054360.mRNA.1.CDS.1;Name=A81062_G0054360.mRNA.1.CDS.1;Parent=A81062_G0054360.mRNA.1
Sc_chrXVI	A81062	CDS	130892	131436	.	+	2	ID=A81062_G0054360.mRNA.1.CDS.2;Name=A81062_G0054360.mRNA.1.CDS.2;Parent=A81062_G0054360.mRNA.1
Sc_chrXVI	A81062	gene	131647	135198	.	-	.	ID=A81062_G0054370;Name=YPL217C
Sc_chrXVI	A81062	mRNA	131647	135198	.	-	.	ID=A81062_G0054370.mRNA.1;Name=A81062_G0054370.mRNA.1;Parent=A81062_G0054370
Sc_chrXVI	A81062	exon	131647	135198	.	-	.	ID=A81062_G0054370.mRNA.1.exon.1;Name=A81062_G0054370.mRNA.1.exon.1;Parent=A81062_G0054370.mRNA.1
Sc_chrXVI	A81062	CDS	131647	135198	.	-	0	ID=A81062_G0054370.mRNA.1.CDS.1;Name=A81062_G0054370.mRNA.1.CDS.1;Parent=A81062_G0054370.mRNA.1
Sc_chrXVI	A81062	gene	135849	139148	.	+	.	ID=A81062_G0054380;Name=YPL216W
Sc_chrXVI	A81062	mRNA	135849	139148	.	+	.	ID=A81062_G0054380.mRNA.1;Name=A81062_G0054380.mRNA.1;Parent=A81062_G0054380
Sc_chrXVI	A81062	exon	135849	139148	.	+	.	ID=A81062_G0054380.mRNA.1.exon.1;Name=A81062_G0054380.mRNA.1.exon.1;Parent=A81062_G0054380.mRNA.1
Sc_chrXVI	A81062	CDS	135849	139148	.	+	0	ID=A81062_G0054380.mRNA.1.CDS.1;Name=A81062_G0054380.mRNA.1.CDS.1;Parent=A81062_G0054380.mRNA.1
Sc_chrXVI	A81062	gene	139435	140442	.	+	.	ID=A81062_G0054390;Name=YPL215W
Sc_chrXVI	A81062	mRNA	139435	140442	.	+	.	ID=A81062_G0054390.mRNA.1;Name=A81062_G0054390.mRNA.1;Parent=A81062_G0054390
Sc_chrXVI	A81062	exon	139435	140442	.	+	.	ID=A81062_G0054390.mRNA.1.exon.1;Name=A81062_G0054390.mRNA.1.exon.1;Parent=A81062_G0054390.mRNA.1
Sc_chrXVI	A81062	CDS	139435	140442	.	+	0	ID=A81062_G0054390.mRNA.1.CDS.1;Name=A81062_G0054390.mRNA.1.CDS.1;Parent=A81062_G0054390.mRNA.1
Sc_chrXVI	A81062	gene	140588	142210	.	-	.	ID=A81062_G0054400;Name=YPL214C
Sc_chrXVI	A81062	mRNA	140588	142210	.	-	.	ID=A81062_G0054400.mRNA.1;Name=A81062_G0054400.mRNA.1;Parent=A81062_G0054400
Sc_chrXVI	A81062	exon	140588	142210	.	-	.	ID=A81062_G0054400.mRNA.1.exon.1;Name=A81062_G0054400.mRNA.1.exon.1;Parent=A81062_G0054400.mRNA.1
Sc_chrXVI	A81062	CDS	140588	142210	.	-	0	ID=A81062_G0054400.mRNA.1.CDS.1;Name=A81062_G0054400.mRNA.1.CDS.1;Parent=A81062_G0054400.mRNA.1
Sc_chrXVI	A81062	gene	142633	143349	.	+	.	ID=A81062_G0054410;Name=YPL213W
Sc_chrXVI	A81062	mRNA	142633	143349	.	+	.	ID=A81062_G0054410.mRNA.1;Name=A81062_G0054410.mRNA.1;Parent=A81062_G0054410
Sc_chrXVI	A81062	exon	142633	143349	.	+	.	ID=A81062_G0054410.mRNA.1.exon.1;Name=A81062_G0054410.mRNA.1.exon.1;Parent=A81062_G0054410.mRNA.1
Sc_chrXVI	A81062	CDS	142633	143349	.	+	0	ID=A81062_G0054410.mRNA.1.CDS.1;Name=A81062_G0054410.mRNA.1.CDS.1;Parent=A81062_G0054410.mRNA.1
Sc_chrXVI	A81062	gene	143534	145168	.	-	.	ID=A81062_G0054420;Name=YPL212C
Sc_chrXVI	A81062	mRNA	143534	145168	.	-	.	ID=A81062_G0054420.mRNA.1;Name=A81062_G0054420.mRNA.1;Parent=A81062_G0054420
Sc_chrXVI	A81062	exon	143534	145168	.	-	.	ID=A81062_G0054420.mRNA.1.exon.1;Name=A81062_G0054420.mRNA.1.exon.1;Parent=A81062_G0054420.mRNA.1
Sc_chrXVI	A81062	CDS	143534	145168	.	-	0	ID=A81062_G0054420.mRNA.1.CDS.1;Name=A81062_G0054420.mRNA.1.CDS.1;Parent=A81062_G0054420.mRNA.1
Sc_chrXVI	A81062	gene	145513	146058	.	+	.	ID=A81062_G0054430;Name=YPL211W
Sc_chrXVI	A81062	mRNA	145513	146058	.	+	.	ID=A81062_G0054430.mRNA.1;Name=A81062_G0054430.mRNA.1;Parent=A81062_G0054430
Sc_chrXVI	A81062	exon	145513	146058	.	+	.	ID=A81062_G0054430.mRNA.1.exon.1;Name=A81062_G0054430.mRNA.1.exon.1;Parent=A81062_G0054430.mRNA.1
Sc_chrXVI	A81062	CDS	145513	146058	.	+	0	ID=A81062_G0054430.mRNA.1.CDS.1;Name=A81062_G0054430.mRNA.1.CDS.1;Parent=A81062_G0054430.mRNA.1
Sc_chrXVI	A81062	gene	146308	148230	.	-	.	ID=A81062_G0054440;Name=YPL210C
Sc_chrXVI	A81062	mRNA	146308	148230	.	-	.	ID=A81062_G0054440.mRNA.1;Name=A81062_G0054440.mRNA.1;Parent=A81062_G0054440
Sc_chrXVI	A81062	exon	146308	148230	.	-	.	ID=A81062_G0054440.mRNA.1.exon.1;Name=A81062_G0054440.mRNA.1.exon.1;Parent=A81062_G0054440.mRNA.1
Sc_chrXVI	A81062	CDS	146308	148230	.	-	0	ID=A81062_G0054440.mRNA.1.CDS.1;Name=A81062_G0054440.mRNA.1.CDS.1;Parent=A81062_G0054440.mRNA.1
Sc_chrXVI	A81062	gene	148508	149611	.	-	.	ID=A81062_G0054450;Name=YPL209C
Sc_chrXVI	A81062	mRNA	148508	149611	.	-	.	ID=A81062_G0054450.mRNA.1;Name=A81062_G0054450.mRNA.1;Parent=A81062_G0054450
Sc_chrXVI	A81062	exon	148508	149611	.	-	.	ID=A81062_G0054450.mRNA.1.exon.1;Name=A81062_G0054450.mRNA.1.exon.1;Parent=A81062_G0054450.mRNA.1
Sc_chrXVI	A81062	CDS	148508	149611	.	-	0	ID=A81062_G0054450.mRNA.1.CDS.1;Name=A81062_G0054450.mRNA.1.CDS.1;Parent=A81062_G0054450.mRNA.1
Sc_chrXVI	A81062	gene	149860	151611	.	+	.	ID=A81062_G0054460;Name=YPL208W
Sc_chrXVI	A81062	mRNA	149860	151611	.	+	.	ID=A81062_G0054460.mRNA.1;Name=A81062_G0054460.mRNA.1;Parent=A81062_G0054460
Sc_chrXVI	A81062	exon	149860	151611	.	+	.	ID=A81062_G0054460.mRNA.1.exon.1;Name=A81062_G0054460.mRNA.1.exon.1;Parent=A81062_G0054460.mRNA.1
Sc_chrXVI	A81062	CDS	149860	151611	.	+	0	ID=A81062_G0054460.mRNA.1.CDS.1;Name=A81062_G0054460.mRNA.1.CDS.1;Parent=A81062_G0054460.mRNA.1
Sc_chrXVI	A81062	gene	151927	154359	.	+	.	ID=A81062_G0054470;Name=YPL207W
Sc_chrXVI	A81062	mRNA	151927	154359	.	+	.	ID=A81062_G0054470.mRNA.1;Name=A81062_G0054470.mRNA.1;Parent=A81062_G0054470
Sc_chrXVI	A81062	exon	151927	154359	.	+	.	ID=A81062_G0054470.mRNA.1.exon.1;Name=A81062_G0054470.mRNA.1.exon.1;Parent=A81062_G0054470.mRNA.1
Sc_chrXVI	A81062	CDS	151927	154359	.	+	0	ID=A81062_G0054470.mRNA.1.CDS.1;Name=A81062_G0054470.mRNA.1.CDS.1;Parent=A81062_G0054470.mRNA.1
Sc_chrXVI	A81062	gene	154650	155615	.	-	.	ID=A81062_G0054480;Name=YPL206C
Sc_chrXVI	A81062	mRNA	154650	155615	.	-	.	ID=A81062_G0054480.mRNA.1;Name=A81062_G0054480.mRNA.1;Parent=A81062_G0054480
Sc_chrXVI	A81062	exon	154650	155615	.	-	.	ID=A81062_G0054480.mRNA.1.exon.1;Name=A81062_G0054480.mRNA.1.exon.1;Parent=A81062_G0054480.mRNA.1
Sc_chrXVI	A81062	CDS	154650	155615	.	-	0	ID=A81062_G0054480.mRNA.1.CDS.1;Name=A81062_G0054480.mRNA.1.CDS.1;Parent=A81062_G0054480.mRNA.1
Sc_chrXVI	A81062	gene	155940	156284	.	-	.	ID=A81062_G0054490;Name=A81062_G0054490
Sc_chrXVI	A81062	mRNA	155940	156284	.	-	.	ID=A81062_G0054490.mRNA.1;Name=A81062_G0054490.mRNA.1;Parent=A81062_G0054490
Sc_chrXVI	A81062	exon	155940	156284	.	-	.	ID=A81062_G0054490.mRNA.1.exon.1;Name=A81062_G0054490.mRNA.1.exon.1;Parent=A81062_G0054490.mRNA.1
Sc_chrXVI	A81062	CDS	155940	156284	.	-	0	ID=A81062_G0054490.mRNA.1.CDS.1;Name=A81062_G0054490.mRNA.1.CDS.1;Parent=A81062_G0054490.mRNA.1
Sc_chrXVI	A81062	gene	156294	157778	.	+	.	ID=A81062_G0054500;Name=YPL204W
Sc_chrXVI	A81062	mRNA	156294	157778	.	+	.	ID=A81062_G0054500.mRNA.1;Name=A81062_G0054500.mRNA.1;Parent=A81062_G0054500
Sc_chrXVI	A81062	exon	156294	157778	.	+	.	ID=A81062_G0054500.mRNA.1.exon.1;Name=A81062_G0054500.mRNA.1.exon.1;Parent=A81062_G0054500.mRNA.1
Sc_chrXVI	A81062	CDS	156294	157778	.	+	0	ID=A81062_G0054500.mRNA.1.CDS.1;Name=A81062_G0054500.mRNA.1.CDS.1;Parent=A81062_G0054500.mRNA.1
Sc_chrXVI	A81062	gene	160107	161357	.	-	.	ID=A81062_G0054510;Name=YPL202C
Sc_chrXVI	A81062	mRNA	160107	161357	.	-	.	ID=A81062_G0054510.mRNA.1;Name=A81062_G0054510.mRNA.1;Parent=A81062_G0054510
Sc_chrXVI	A81062	exon	160107	161357	.	-	.	ID=A81062_G0054510.mRNA.1.exon.1;Name=A81062_G0054510.mRNA.1.exon.1;Parent=A81062_G0054510.mRNA.1
Sc_chrXVI	A81062	CDS	160107	161357	.	-	0	ID=A81062_G0054510.mRNA.1.CDS.1;Name=A81062_G0054510.mRNA.1.CDS.1;Parent=A81062_G0054510.mRNA.1
Sc_chrXVI	A81062	gene	161773	163158	.	-	.	ID=A81062_G0054520;Name=YPL201C
Sc_chrXVI	A81062	mRNA	161773	163158	.	-	.	ID=A81062_G0054520.mRNA.1;Name=A81062_G0054520.mRNA.1;Parent=A81062_G0054520
Sc_chrXVI	A81062	exon	161773	163158	.	-	.	ID=A81062_G0054520.mRNA.1.exon.1;Name=A81062_G0054520.mRNA.1.exon.1;Parent=A81062_G0054520.mRNA.1
Sc_chrXVI	A81062	CDS	161773	163158	.	-	0	ID=A81062_G0054520.mRNA.1.CDS.1;Name=A81062_G0054520.mRNA.1.CDS.1;Parent=A81062_G0054520.mRNA.1
Sc_chrXVI	A81062	gene	163487	163957	.	+	.	ID=A81062_G0054530;Name=YPL200W
Sc_chrXVI	A81062	mRNA	163487	163957	.	+	.	ID=A81062_G0054530.mRNA.1;Name=A81062_G0054530.mRNA.1;Parent=A81062_G0054530
Sc_chrXVI	A81062	exon	163487	163957	.	+	.	ID=A81062_G0054530.mRNA.1.exon.1;Name=A81062_G0054530.mRNA.1.exon.1;Parent=A81062_G0054530.mRNA.1
Sc_chrXVI	A81062	CDS	163487	163957	.	+	0	ID=A81062_G0054530.mRNA.1.CDS.1;Name=A81062_G0054530.mRNA.1.CDS.1;Parent=A81062_G0054530.mRNA.1
Sc_chrXVI	A81062	gene	164037	164759	.	-	.	ID=A81062_G0054540;Name=YPL199C
Sc_chrXVI	A81062	mRNA	164037	164759	.	-	.	ID=A81062_G0054540.mRNA.1;Name=A81062_G0054540.mRNA.1;Parent=A81062_G0054540
Sc_chrXVI	A81062	exon	164037	164759	.	-	.	ID=A81062_G0054540.mRNA.1.exon.1;Name=A81062_G0054540.mRNA.1.exon.1;Parent=A81062_G0054540.mRNA.1
Sc_chrXVI	A81062	CDS	164037	164759	.	-	0	ID=A81062_G0054540.mRNA.1.CDS.1;Name=A81062_G0054540.mRNA.1.CDS.1;Parent=A81062_G0054540.mRNA.1
Sc_chrXVI	A81062	gene	167047	167868	.	+	.	ID=A81062_G0054550;Name=YPL196W
Sc_chrXVI	A81062	mRNA	167047	167868	.	+	.	ID=A81062_G0054550.mRNA.1;Name=A81062_G0054550.mRNA.1;Parent=A81062_G0054550
Sc_chrXVI	A81062	exon	167047	167868	.	+	.	ID=A81062_G0054550.mRNA.1.exon.1;Name=A81062_G0054550.mRNA.1.exon.1;Parent=A81062_G0054550.mRNA.1
Sc_chrXVI	A81062	CDS	167047	167868	.	+	0	ID=A81062_G0054550.mRNA.1.CDS.1;Name=A81062_G0054550.mRNA.1.CDS.1;Parent=A81062_G0054550.mRNA.1
Sc_chrXVI	A81062	gene	168225	171023	.	+	.	ID=A81062_G0054560;Name=YPL195W
Sc_chrXVI	A81062	mRNA	168225	171023	.	+	.	ID=A81062_G0054560.mRNA.1;Name=A81062_G0054560.mRNA.1;Parent=A81062_G0054560
Sc_chrXVI	A81062	exon	168225	171023	.	+	.	ID=A81062_G0054560.mRNA.1.exon.1;Name=A81062_G0054560.mRNA.1.exon.1;Parent=A81062_G0054560.mRNA.1
Sc_chrXVI	A81062	CDS	168225	171023	.	+	0	ID=A81062_G0054560.mRNA.1.CDS.1;Name=A81062_G0054560.mRNA.1.CDS.1;Parent=A81062_G0054560.mRNA.1
Sc_chrXVI	A81062	gene	171279	173117	.	+	.	ID=A81062_G0054570;Name=YPL194W
Sc_chrXVI	A81062	mRNA	171279	173117	.	+	.	ID=A81062_G0054570.mRNA.1;Name=A81062_G0054570.mRNA.1;Parent=A81062_G0054570
Sc_chrXVI	A81062	exon	171279	173117	.	+	.	ID=A81062_G0054570.mRNA.1.exon.1;Name=A81062_G0054570.mRNA.1.exon.1;Parent=A81062_G0054570.mRNA.1
Sc_chrXVI	A81062	CDS	171279	173117	.	+	0	ID=A81062_G0054570.mRNA.1.CDS.1;Name=A81062_G0054570.mRNA.1.CDS.1;Parent=A81062_G0054570.mRNA.1
Sc_chrXVI	A81062	gene	173404	174549	.	+	.	ID=A81062_G0054580;Name=YPL193W
Sc_chrXVI	A81062	mRNA	173404	174549	.	+	.	ID=A81062_G0054580.mRNA.1;Name=A81062_G0054580.mRNA.1;Parent=A81062_G0054580
Sc_chrXVI	A81062	exon	173404	174549	.	+	.	ID=A81062_G0054580.mRNA.1.exon.1;Name=A81062_G0054580.mRNA.1.exon.1;Parent=A81062_G0054580.mRNA.1
Sc_chrXVI	A81062	CDS	173404	174549	.	+	0	ID=A81062_G0054580.mRNA.1.CDS.1;Name=A81062_G0054580.mRNA.1.CDS.1;Parent=A81062_G0054580.mRNA.1
Sc_chrXVI	A81062	gene	174657	175058	.	-	.	ID=A81062_G0054590;Name=YPL192C
Sc_chrXVI	A81062	mRNA	174657	175058	.	-	.	ID=A81062_G0054590.mRNA.1;Name=A81062_G0054590.mRNA.1;Parent=A81062_G0054590
Sc_chrXVI	A81062	exon	174657	175058	.	-	.	ID=A81062_G0054590.mRNA.1.exon.1;Name=A81062_G0054590.mRNA.1.exon.1;Parent=A81062_G0054590.mRNA.1
Sc_chrXVI	A81062	CDS	174657	175058	.	-	0	ID=A81062_G0054590.mRNA.1.CDS.1;Name=A81062_G0054590.mRNA.1.CDS.1;Parent=A81062_G0054590.mRNA.1
Sc_chrXVI	A81062	gene	175599	176681	.	-	.	ID=A81062_G0054600;Name=YPL191C
Sc_chrXVI	A81062	mRNA	175599	176681	.	-	.	ID=A81062_G0054600.mRNA.1;Name=A81062_G0054600.mRNA.1;Parent=A81062_G0054600
Sc_chrXVI	A81062	exon	175599	176681	.	-	.	ID=A81062_G0054600.mRNA.1.exon.1;Name=A81062_G0054600.mRNA.1.exon.1;Parent=A81062_G0054600.mRNA.1
Sc_chrXVI	A81062	CDS	175599	176681	.	-	0	ID=A81062_G0054600.mRNA.1.CDS.1;Name=A81062_G0054600.mRNA.1.CDS.1;Parent=A81062_G0054600.mRNA.1
Sc_chrXVI	A81062	gene	177319	179721	.	-	.	ID=A81062_G0054610;Name=YPL190C
Sc_chrXVI	A81062	mRNA	177319	179721	.	-	.	ID=A81062_G0054610.mRNA.1;Name=A81062_G0054610.mRNA.1;Parent=A81062_G0054610
Sc_chrXVI	A81062	exon	177319	179721	.	-	.	ID=A81062_G0054610.mRNA.1.exon.1;Name=A81062_G0054610.mRNA.1.exon.1;Parent=A81062_G0054610.mRNA.1
Sc_chrXVI	A81062	CDS	177319	179721	.	-	0	ID=A81062_G0054610.mRNA.1.CDS.1;Name=A81062_G0054610.mRNA.1.CDS.1;Parent=A81062_G0054610.mRNA.1
Sc_chrXVI	A81062	gene	180304	180510	.	-	.	ID=A81062_G0054620;Name=YPL189C-A
Sc_chrXVI	A81062	mRNA	180304	180510	.	-	.	ID=A81062_G0054620.mRNA.1;Name=A81062_G0054620.mRNA.1;Parent=A81062_G0054620
Sc_chrXVI	A81062	exon	180304	180510	.	-	.	ID=A81062_G0054620.mRNA.1.exon.1;Name=A81062_G0054620.mRNA.1.exon.1;Parent=A81062_G0054620.mRNA.1
Sc_chrXVI	A81062	CDS	180304	180510	.	-	0	ID=A81062_G0054620.mRNA.1.CDS.1;Name=A81062_G0054620.mRNA.1.CDS.1;Parent=A81062_G0054620.mRNA.1
Sc_chrXVI	A81062	gene	181151	182980	.	+	.	ID=A81062_G0054630;Name=YPL189W
Sc_chrXVI	A81062	mRNA	181151	182980	.	+	.	ID=A81062_G0054630.mRNA.1;Name=A81062_G0054630.mRNA.1;Parent=A81062_G0054630
Sc_chrXVI	A81062	exon	181151	182980	.	+	.	ID=A81062_G0054630.mRNA.1.exon.1;Name=A81062_G0054630.mRNA.1.exon.1;Parent=A81062_G0054630.mRNA.1
Sc_chrXVI	A81062	CDS	181151	182980	.	+	0	ID=A81062_G0054630.mRNA.1.CDS.1;Name=A81062_G0054630.mRNA.1.CDS.1;Parent=A81062_G0054630.mRNA.1
Sc_chrXVI	A81062	gene	183403	184647	.	+	.	ID=A81062_G0054640;Name=YPL188W
Sc_chrXVI	A81062	mRNA	183403	184647	.	+	.	ID=A81062_G0054640.mRNA.1;Name=A81062_G0054640.mRNA.1;Parent=A81062_G0054640
Sc_chrXVI	A81062	exon	183403	184647	.	+	.	ID=A81062_G0054640.mRNA.1.exon.1;Name=A81062_G0054640.mRNA.1.exon.1;Parent=A81062_G0054640.mRNA.1
Sc_chrXVI	A81062	CDS	183403	184647	.	+	0	ID=A81062_G0054640.mRNA.1.CDS.1;Name=A81062_G0054640.mRNA.1.CDS.1;Parent=A81062_G0054640.mRNA.1
Sc_chrXVI	A81062	gene	185650	186147	.	+	.	ID=A81062_G0054650;Name=YPL187W
Sc_chrXVI	A81062	mRNA	185650	186147	.	+	.	ID=A81062_G0054650.mRNA.1;Name=A81062_G0054650.mRNA.1;Parent=A81062_G0054650
Sc_chrXVI	A81062	exon	185650	186147	.	+	.	ID=A81062_G0054650.mRNA.1.exon.1;Name=A81062_G0054650.mRNA.1.exon.1;Parent=A81062_G0054650.mRNA.1
Sc_chrXVI	A81062	CDS	185650	186147	.	+	0	ID=A81062_G0054650.mRNA.1.CDS.1;Name=A81062_G0054650.mRNA.1.CDS.1;Parent=A81062_G0054650.mRNA.1
Sc_chrXVI	A81062	gene	186514	187428	.	-	.	ID=A81062_G0054660;Name=YPL186C
Sc_chrXVI	A81062	mRNA	186514	187428	.	-	.	ID=A81062_G0054660.mRNA.1;Name=A81062_G0054660.mRNA.1;Parent=A81062_G0054660
Sc_chrXVI	A81062	exon	186514	187428	.	-	.	ID=A81062_G0054660.mRNA.1.exon.1;Name=A81062_G0054660.mRNA.1.exon.1;Parent=A81062_G0054660.mRNA.1
Sc_chrXVI	A81062	CDS	186514	187428	.	-	0	ID=A81062_G0054660.mRNA.1.CDS.1;Name=A81062_G0054660.mRNA.1.CDS.1;Parent=A81062_G0054660.mRNA.1
Sc_chrXVI	A81062	gene	187953	189797	.	-	.	ID=A81062_G0054670;Name=YPL184C
Sc_chrXVI	A81062	mRNA	187953	189797	.	-	.	ID=A81062_G0054670.mRNA.1;Name=A81062_G0054670.mRNA.1;Parent=A81062_G0054670
Sc_chrXVI	A81062	exon	187953	189797	.	-	.	ID=A81062_G0054670.mRNA.1.exon.1;Name=A81062_G0054670.mRNA.1.exon.1;Parent=A81062_G0054670.mRNA.1
Sc_chrXVI	A81062	CDS	187953	189797	.	-	0	ID=A81062_G0054670.mRNA.1.CDS.1;Name=A81062_G0054670.mRNA.1.CDS.1;Parent=A81062_G0054670.mRNA.1
Sc_chrXVI	A81062	gene	191101	191382	.	+	.	ID=A81062_G0054680;Name=YPL183W-A
Sc_chrXVI	A81062	mRNA	191101	191382	.	+	.	ID=A81062_G0054680.mRNA.1;Name=A81062_G0054680.mRNA.1;Parent=A81062_G0054680
Sc_chrXVI	A81062	exon	191101	191382	.	+	.	ID=A81062_G0054680.mRNA.1.exon.1;Name=A81062_G0054680.mRNA.1.exon.1;Parent=A81062_G0054680.mRNA.1
Sc_chrXVI	A81062	CDS	191101	191382	.	+	0	ID=A81062_G0054680.mRNA.1.CDS.1;Name=A81062_G0054680.mRNA.1.CDS.1;Parent=A81062_G0054680.mRNA.1
Sc_chrXVI	A81062	gene	191501	194542	.	-	.	ID=A81062_G0054690;Name=YPL183C
Sc_chrXVI	A81062	mRNA	191501	194542	.	-	.	ID=A81062_G0054690.mRNA.1;Name=A81062_G0054690.mRNA.1;Parent=A81062_G0054690
Sc_chrXVI	A81062	exon	191501	194542	.	-	.	ID=A81062_G0054690.mRNA.1.exon.1;Name=A81062_G0054690.mRNA.1.exon.1;Parent=A81062_G0054690.mRNA.1
Sc_chrXVI	A81062	CDS	191501	194542	.	-	0	ID=A81062_G0054690.mRNA.1.CDS.1;Name=A81062_G0054690.mRNA.1.CDS.1;Parent=A81062_G0054690.mRNA.1
Sc_chrXVI	A81062	gene	195428	196948	.	+	.	ID=A81062_G0054700;Name=YPL181W
Sc_chrXVI	A81062	mRNA	195428	196948	.	+	.	ID=A81062_G0054700.mRNA.1;Name=A81062_G0054700.mRNA.1;Parent=A81062_G0054700
Sc_chrXVI	A81062	exon	195428	196948	.	+	.	ID=A81062_G0054700.mRNA.1.exon.1;Name=A81062_G0054700.mRNA.1.exon.1;Parent=A81062_G0054700.mRNA.1
Sc_chrXVI	A81062	CDS	195428	196948	.	+	0	ID=A81062_G0054700.mRNA.1.CDS.1;Name=A81062_G0054700.mRNA.1.CDS.1;Parent=A81062_G0054700.mRNA.1
Sc_chrXVI	A81062	gene	197255	199654	.	+	.	ID=A81062_G0054710;Name=YPL180W
Sc_chrXVI	A81062	mRNA	197255	199654	.	+	.	ID=A81062_G0054710.mRNA.1;Name=A81062_G0054710.mRNA.1;Parent=A81062_G0054710
Sc_chrXVI	A81062	exon	197255	199654	.	+	.	ID=A81062_G0054710.mRNA.1.exon.1;Name=A81062_G0054710.mRNA.1.exon.1;Parent=A81062_G0054710.mRNA.1
Sc_chrXVI	A81062	CDS	197255	199654	.	+	0	ID=A81062_G0054710.mRNA.1.CDS.1;Name=A81062_G0054710.mRNA.1.CDS.1;Parent=A81062_G0054710.mRNA.1
Sc_chrXVI	A81062	gene	200164	201813	.	+	.	ID=A81062_G0054720;Name=YPL179W
Sc_chrXVI	A81062	mRNA	200164	201813	.	+	.	ID=A81062_G0054720.mRNA.1;Name=A81062_G0054720.mRNA.1;Parent=A81062_G0054720
Sc_chrXVI	A81062	exon	200164	201813	.	+	.	ID=A81062_G0054720.mRNA.1.exon.1;Name=A81062_G0054720.mRNA.1.exon.1;Parent=A81062_G0054720.mRNA.1
Sc_chrXVI	A81062	CDS	200164	201813	.	+	0	ID=A81062_G0054720.mRNA.1.CDS.1;Name=A81062_G0054720.mRNA.1.CDS.1;Parent=A81062_G0054720.mRNA.1
Sc_chrXVI	A81062	tRNA	202197	202268	.	-	.	ID=tRNA:Sc_chrXVI:202197-202268:-;Name=tRNA:Sc_chrXVI:202197-202268:-
Sc_chrXVI	A81062	TY1/TY2_soloLTR	202532	202745	.	+	.	ID=TY1/TY2_soloLTR:Sc_chrXVI:202532-202745:+;Name=TY1/TY2_soloLTR:Sc_chrXVI:202532-202745:+
Sc_chrXVI	A81062	gene	203836	204462	.	+	.	ID=A81062_G0054730;Name=YPL178W
Sc_chrXVI	A81062	mRNA	203836	204462	.	+	.	ID=A81062_G0054730.mRNA.1;Name=A81062_G0054730.mRNA.1;Parent=A81062_G0054730
Sc_chrXVI	A81062	exon	203836	204462	.	+	.	ID=A81062_G0054730.mRNA.1.exon.1;Name=A81062_G0054730.mRNA.1.exon.1;Parent=A81062_G0054730.mRNA.1
Sc_chrXVI	A81062	CDS	203836	204462	.	+	0	ID=A81062_G0054730.mRNA.1.CDS.1;Name=A81062_G0054730.mRNA.1.CDS.1;Parent=A81062_G0054730.mRNA.1
Sc_chrXVI	A81062	gene	204713	205633	.	-	.	ID=A81062_G0054740;Name=YPL177C
Sc_chrXVI	A81062	mRNA	204713	205633	.	-	.	ID=A81062_G0054740.mRNA.1;Name=A81062_G0054740.mRNA.1;Parent=A81062_G0054740
Sc_chrXVI	A81062	exon	204713	205633	.	-	.	ID=A81062_G0054740.mRNA.1.exon.1;Name=A81062_G0054740.mRNA.1.exon.1;Parent=A81062_G0054740.mRNA.1
Sc_chrXVI	A81062	CDS	204713	205633	.	-	0	ID=A81062_G0054740.mRNA.1.CDS.1;Name=A81062_G0054740.mRNA.1.CDS.1;Parent=A81062_G0054740.mRNA.1
Sc_chrXVI	A81062	gene	207681	210032	.	-	.	ID=A81062_G0054750;Name=YPL176C
Sc_chrXVI	A81062	mRNA	207681	210032	.	-	.	ID=A81062_G0054750.mRNA.1;Name=A81062_G0054750.mRNA.1;Parent=A81062_G0054750
Sc_chrXVI	A81062	exon	207681	210032	.	-	.	ID=A81062_G0054750.mRNA.1.exon.1;Name=A81062_G0054750.mRNA.1.exon.1;Parent=A81062_G0054750.mRNA.1
Sc_chrXVI	A81062	CDS	207681	210032	.	-	0	ID=A81062_G0054750.mRNA.1.CDS.1;Name=A81062_G0054750.mRNA.1.CDS.1;Parent=A81062_G0054750.mRNA.1
Sc_chrXVI	A81062	gene	210299	211757	.	+	.	ID=A81062_G0054760;Name=YPL175W
Sc_chrXVI	A81062	mRNA	210299	211757	.	+	.	ID=A81062_G0054760.mRNA.1;Name=A81062_G0054760.mRNA.1;Parent=A81062_G0054760
Sc_chrXVI	A81062	exon	210299	210315	.	+	.	ID=A81062_G0054760.mRNA.1.exon.1;Name=A81062_G0054760.mRNA.1.exon.1;Parent=A81062_G0054760.mRNA.1
Sc_chrXVI	A81062	exon	210416	211757	.	+	.	ID=A81062_G0054760.mRNA.1.exon.2;Name=A81062_G0054760.mRNA.1.exon.2;Parent=A81062_G0054760.mRNA.1
Sc_chrXVI	A81062	CDS	210299	210315	.	+	0	ID=A81062_G0054760.mRNA.1.CDS.1;Name=A81062_G0054760.mRNA.1.CDS.1;Parent=A81062_G0054760.mRNA.1
Sc_chrXVI	A81062	CDS	210416	211757	.	+	1	ID=A81062_G0054760.mRNA.1.CDS.2;Name=A81062_G0054760.mRNA.1.CDS.2;Parent=A81062_G0054760.mRNA.1
Sc_chrXVI	A81062	gene	211836	214442	.	-	.	ID=A81062_G0054770;Name=YPL174C
Sc_chrXVI	A81062	mRNA	211836	214442	.	-	.	ID=A81062_G0054770.mRNA.1;Name=A81062_G0054770.mRNA.1;Parent=A81062_G0054770
Sc_chrXVI	A81062	exon	211836	214442	.	-	.	ID=A81062_G0054770.mRNA.1.exon.1;Name=A81062_G0054770.mRNA.1.exon.1;Parent=A81062_G0054770.mRNA.1
Sc_chrXVI	A81062	CDS	211836	214442	.	-	0	ID=A81062_G0054770.mRNA.1.CDS.1;Name=A81062_G0054770.mRNA.1.CDS.1;Parent=A81062_G0054770.mRNA.1
Sc_chrXVI	A81062	gene	214812	215705	.	+	.	ID=A81062_G0054780;Name=YPL173W
Sc_chrXVI	A81062	mRNA	214812	215705	.	+	.	ID=A81062_G0054780.mRNA.1;Name=A81062_G0054780.mRNA.1;Parent=A81062_G0054780
Sc_chrXVI	A81062	exon	214812	215705	.	+	.	ID=A81062_G0054780.mRNA.1.exon.1;Name=A81062_G0054780.mRNA.1.exon.1;Parent=A81062_G0054780.mRNA.1
Sc_chrXVI	A81062	CDS	214812	215705	.	+	0	ID=A81062_G0054780.mRNA.1.CDS.1;Name=A81062_G0054780.mRNA.1.CDS.1;Parent=A81062_G0054780.mRNA.1
Sc_chrXVI	A81062	gene	216022	217410	.	-	.	ID=A81062_G0054790;Name=YPL172C
Sc_chrXVI	A81062	mRNA	216022	217410	.	-	.	ID=A81062_G0054790.mRNA.1;Name=A81062_G0054790.mRNA.1;Parent=A81062_G0054790
Sc_chrXVI	A81062	exon	216022	217410	.	-	.	ID=A81062_G0054790.mRNA.1.exon.1;Name=A81062_G0054790.mRNA.1.exon.1;Parent=A81062_G0054790.mRNA.1
Sc_chrXVI	A81062	CDS	216022	217410	.	-	0	ID=A81062_G0054790.mRNA.1.CDS.1;Name=A81062_G0054790.mRNA.1.CDS.1;Parent=A81062_G0054790.mRNA.1
Sc_chrXVI	A81062	gene	217838	219040	.	-	.	ID=A81062_G0054800;Name=YPL171C
Sc_chrXVI	A81062	mRNA	217838	219040	.	-	.	ID=A81062_G0054800.mRNA.1;Name=A81062_G0054800.mRNA.1;Parent=A81062_G0054800
Sc_chrXVI	A81062	exon	217838	219040	.	-	.	ID=A81062_G0054800.mRNA.1.exon.1;Name=A81062_G0054800.mRNA.1.exon.1;Parent=A81062_G0054800.mRNA.1
Sc_chrXVI	A81062	CDS	217838	219040	.	-	0	ID=A81062_G0054800.mRNA.1.CDS.1;Name=A81062_G0054800.mRNA.1.CDS.1;Parent=A81062_G0054800.mRNA.1
Sc_chrXVI	A81062	gene	219983	220441	.	+	.	ID=A81062_G0054810;Name=YPL170W
Sc_chrXVI	A81062	mRNA	219983	220441	.	+	.	ID=A81062_G0054810.mRNA.1;Name=A81062_G0054810.mRNA.1;Parent=A81062_G0054810
Sc_chrXVI	A81062	exon	219983	220441	.	+	.	ID=A81062_G0054810.mRNA.1.exon.1;Name=A81062_G0054810.mRNA.1.exon.1;Parent=A81062_G0054810.mRNA.1
Sc_chrXVI	A81062	CDS	219983	220441	.	+	0	ID=A81062_G0054810.mRNA.1.CDS.1;Name=A81062_G0054810.mRNA.1.CDS.1;Parent=A81062_G0054810.mRNA.1
Sc_chrXVI	A81062	gene	220708	222507	.	-	.	ID=A81062_G0054820;Name=YPL169C
Sc_chrXVI	A81062	mRNA	220708	222507	.	-	.	ID=A81062_G0054820.mRNA.1;Name=A81062_G0054820.mRNA.1;Parent=A81062_G0054820
Sc_chrXVI	A81062	exon	220708	222507	.	-	.	ID=A81062_G0054820.mRNA.1.exon.1;Name=A81062_G0054820.mRNA.1.exon.1;Parent=A81062_G0054820.mRNA.1
Sc_chrXVI	A81062	CDS	220708	222507	.	-	0	ID=A81062_G0054820.mRNA.1.CDS.1;Name=A81062_G0054820.mRNA.1.CDS.1;Parent=A81062_G0054820.mRNA.1
Sc_chrXVI	A81062	gene	222886	224178	.	+	.	ID=A81062_G0054830;Name=YPL168W
Sc_chrXVI	A81062	mRNA	222886	224178	.	+	.	ID=A81062_G0054830.mRNA.1;Name=A81062_G0054830.mRNA.1;Parent=A81062_G0054830
Sc_chrXVI	A81062	exon	222886	224178	.	+	.	ID=A81062_G0054830.mRNA.1.exon.1;Name=A81062_G0054830.mRNA.1.exon.1;Parent=A81062_G0054830.mRNA.1
Sc_chrXVI	A81062	CDS	222886	224178	.	+	0	ID=A81062_G0054830.mRNA.1.CDS.1;Name=A81062_G0054830.mRNA.1.CDS.1;Parent=A81062_G0054830.mRNA.1
Sc_chrXVI	A81062	gene	224262	228776	.	-	.	ID=A81062_G0054840;Name=YPL167C
Sc_chrXVI	A81062	mRNA	224262	228776	.	-	.	ID=A81062_G0054840.mRNA.1;Name=A81062_G0054840.mRNA.1;Parent=A81062_G0054840
Sc_chrXVI	A81062	exon	224262	228776	.	-	.	ID=A81062_G0054840.mRNA.1.exon.1;Name=A81062_G0054840.mRNA.1.exon.1;Parent=A81062_G0054840.mRNA.1
Sc_chrXVI	A81062	CDS	224262	228776	.	-	0	ID=A81062_G0054840.mRNA.1.CDS.1;Name=A81062_G0054840.mRNA.1.CDS.1;Parent=A81062_G0054840.mRNA.1
Sc_chrXVI	A81062	gene	229625	230746	.	-	.	ID=A81062_G0054850;Name=A81062_G0054850
Sc_chrXVI	A81062	mRNA	229625	230746	.	-	.	ID=A81062_G0054850.mRNA.1;Name=A81062_G0054850.mRNA.1;Parent=A81062_G0054850
Sc_chrXVI	A81062	exon	229625	229976	.	-	.	ID=A81062_G0054850.mRNA.1.exon.2;Name=A81062_G0054850.mRNA.1.exon.2;Parent=A81062_G0054850.mRNA.1
Sc_chrXVI	A81062	exon	230157	230746	.	-	.	ID=A81062_G0054850.mRNA.1.exon.1;Name=A81062_G0054850.mRNA.1.exon.1;Parent=A81062_G0054850.mRNA.1
Sc_chrXVI	A81062	CDS	229625	229976	.	-	1	ID=A81062_G0054850.mRNA.1.CDS.2;Name=A81062_G0054850.mRNA.1.CDS.2;Parent=A81062_G0054850.mRNA.1
Sc_chrXVI	A81062	CDS	230157	230746	.	-	0	ID=A81062_G0054850.mRNA.1.CDS.1;Name=A81062_G0054850.mRNA.1.CDS.1;Parent=A81062_G0054850.mRNA.1
Sc_chrXVI	A81062	gene	231023	233170	.	-	.	ID=A81062_G0054860;Name=YPL164C
Sc_chrXVI	A81062	mRNA	231023	233170	.	-	.	ID=A81062_G0054860.mRNA.1;Name=A81062_G0054860.mRNA.1;Parent=A81062_G0054860
Sc_chrXVI	A81062	exon	231023	233170	.	-	.	ID=A81062_G0054860.mRNA.1.exon.1;Name=A81062_G0054860.mRNA.1.exon.1;Parent=A81062_G0054860.mRNA.1
Sc_chrXVI	A81062	CDS	231023	233170	.	-	0	ID=A81062_G0054860.mRNA.1.CDS.1;Name=A81062_G0054860.mRNA.1.CDS.1;Parent=A81062_G0054860.mRNA.1
Sc_chrXVI	A81062	gene	233592	234374	.	-	.	ID=A81062_G0054870;Name=YPL163C
Sc_chrXVI	A81062	mRNA	233592	234374	.	-	.	ID=A81062_G0054870.mRNA.1;Name=A81062_G0054870.mRNA.1;Parent=A81062_G0054870
Sc_chrXVI	A81062	exon	233592	234374	.	-	.	ID=A81062_G0054870.mRNA.1.exon.1;Name=A81062_G0054870.mRNA.1.exon.1;Parent=A81062_G0054870.mRNA.1
Sc_chrXVI	A81062	CDS	233592	234374	.	-	0	ID=A81062_G0054870.mRNA.1.CDS.1;Name=A81062_G0054870.mRNA.1.CDS.1;Parent=A81062_G0054870.mRNA.1
Sc_chrXVI	A81062	gene	234880	235701	.	-	.	ID=A81062_G0054880;Name=YPL162C
Sc_chrXVI	A81062	mRNA	234880	235701	.	-	.	ID=A81062_G0054880.mRNA.1;Name=A81062_G0054880.mRNA.1;Parent=A81062_G0054880
Sc_chrXVI	A81062	exon	234880	235701	.	-	.	ID=A81062_G0054880.mRNA.1.exon.1;Name=A81062_G0054880.mRNA.1.exon.1;Parent=A81062_G0054880.mRNA.1
Sc_chrXVI	A81062	CDS	234880	235701	.	-	0	ID=A81062_G0054880.mRNA.1.CDS.1;Name=A81062_G0054880.mRNA.1.CDS.1;Parent=A81062_G0054880.mRNA.1
Sc_chrXVI	A81062	gene	235991	237892	.	-	.	ID=A81062_G0054890;Name=YPL161C
Sc_chrXVI	A81062	mRNA	235991	237892	.	-	.	ID=A81062_G0054890.mRNA.1;Name=A81062_G0054890.mRNA.1;Parent=A81062_G0054890
Sc_chrXVI	A81062	exon	235991	237892	.	-	.	ID=A81062_G0054890.mRNA.1.exon.1;Name=A81062_G0054890.mRNA.1.exon.1;Parent=A81062_G0054890.mRNA.1
Sc_chrXVI	A81062	CDS	235991	237892	.	-	0	ID=A81062_G0054890.mRNA.1.CDS.1;Name=A81062_G0054890.mRNA.1.CDS.1;Parent=A81062_G0054890.mRNA.1
Sc_chrXVI	A81062	gene	238660	241932	.	+	.	ID=A81062_G0054900;Name=YPL160W
Sc_chrXVI	A81062	mRNA	238660	241932	.	+	.	ID=A81062_G0054900.mRNA.1;Name=A81062_G0054900.mRNA.1;Parent=A81062_G0054900
Sc_chrXVI	A81062	exon	238660	241932	.	+	.	ID=A81062_G0054900.mRNA.1.exon.1;Name=A81062_G0054900.mRNA.1.exon.1;Parent=A81062_G0054900.mRNA.1
Sc_chrXVI	A81062	CDS	238660	241932	.	+	0	ID=A81062_G0054900.mRNA.1.CDS.1;Name=A81062_G0054900.mRNA.1.CDS.1;Parent=A81062_G0054900.mRNA.1
Sc_chrXVI	A81062	gene	242577	243338	.	-	.	ID=A81062_G0054910;Name=YPL159C
Sc_chrXVI	A81062	mRNA	242577	243338	.	-	.	ID=A81062_G0054910.mRNA.1;Name=A81062_G0054910.mRNA.1;Parent=A81062_G0054910
Sc_chrXVI	A81062	exon	242577	243338	.	-	.	ID=A81062_G0054910.mRNA.1.exon.1;Name=A81062_G0054910.mRNA.1.exon.1;Parent=A81062_G0054910.mRNA.1
Sc_chrXVI	A81062	CDS	242577	243338	.	-	0	ID=A81062_G0054910.mRNA.1.CDS.1;Name=A81062_G0054910.mRNA.1.CDS.1;Parent=A81062_G0054910.mRNA.1
Sc_chrXVI	A81062	gene	243704	245980	.	-	.	ID=A81062_G0054920;Name=YPL158C
Sc_chrXVI	A81062	mRNA	243704	245980	.	-	.	ID=A81062_G0054920.mRNA.1;Name=A81062_G0054920.mRNA.1;Parent=A81062_G0054920
Sc_chrXVI	A81062	exon	243704	245980	.	-	.	ID=A81062_G0054920.mRNA.1.exon.1;Name=A81062_G0054920.mRNA.1.exon.1;Parent=A81062_G0054920.mRNA.1
Sc_chrXVI	A81062	CDS	243704	245980	.	-	0	ID=A81062_G0054920.mRNA.1.CDS.1;Name=A81062_G0054920.mRNA.1.CDS.1;Parent=A81062_G0054920.mRNA.1
Sc_chrXVI	A81062	gene	246484	247431	.	+	.	ID=A81062_G0054930;Name=YPL157W
Sc_chrXVI	A81062	mRNA	246484	247431	.	+	.	ID=A81062_G0054930.mRNA.1;Name=A81062_G0054930.mRNA.1;Parent=A81062_G0054930
Sc_chrXVI	A81062	exon	246484	247431	.	+	.	ID=A81062_G0054930.mRNA.1.exon.1;Name=A81062_G0054930.mRNA.1.exon.1;Parent=A81062_G0054930.mRNA.1
Sc_chrXVI	A81062	CDS	246484	247431	.	+	0	ID=A81062_G0054930.mRNA.1.CDS.1;Name=A81062_G0054930.mRNA.1.CDS.1;Parent=A81062_G0054930.mRNA.1
Sc_chrXVI	A81062	gene	247583	248437	.	-	.	ID=A81062_G0054940;Name=YPL156C
Sc_chrXVI	A81062	mRNA	247583	248437	.	-	.	ID=A81062_G0054940.mRNA.1;Name=A81062_G0054940.mRNA.1;Parent=A81062_G0054940
Sc_chrXVI	A81062	exon	247583	248437	.	-	.	ID=A81062_G0054940.mRNA.1.exon.1;Name=A81062_G0054940.mRNA.1.exon.1;Parent=A81062_G0054940.mRNA.1
Sc_chrXVI	A81062	CDS	247583	248437	.	-	0	ID=A81062_G0054940.mRNA.1.CDS.1;Name=A81062_G0054940.mRNA.1.CDS.1;Parent=A81062_G0054940.mRNA.1
Sc_chrXVI	A81062	gene	248886	251006	.	-	.	ID=A81062_G0054950;Name=YPL155C
Sc_chrXVI	A81062	mRNA	248886	251006	.	-	.	ID=A81062_G0054950.mRNA.1;Name=A81062_G0054950.mRNA.1;Parent=A81062_G0054950
Sc_chrXVI	A81062	exon	248886	251006	.	-	.	ID=A81062_G0054950.mRNA.1.exon.1;Name=A81062_G0054950.mRNA.1.exon.1;Parent=A81062_G0054950.mRNA.1
Sc_chrXVI	A81062	CDS	248886	251006	.	-	0	ID=A81062_G0054950.mRNA.1.CDS.1;Name=A81062_G0054950.mRNA.1.CDS.1;Parent=A81062_G0054950.mRNA.1
Sc_chrXVI	A81062	gene	251385	252602	.	-	.	ID=A81062_G0054960;Name=YPL154C
Sc_chrXVI	A81062	mRNA	251385	252602	.	-	.	ID=A81062_G0054960.mRNA.1;Name=A81062_G0054960.mRNA.1;Parent=A81062_G0054960
Sc_chrXVI	A81062	exon	251385	252602	.	-	.	ID=A81062_G0054960.mRNA.1.exon.1;Name=A81062_G0054960.mRNA.1.exon.1;Parent=A81062_G0054960.mRNA.1
Sc_chrXVI	A81062	CDS	251385	252602	.	-	0	ID=A81062_G0054960.mRNA.1.CDS.1;Name=A81062_G0054960.mRNA.1.CDS.1;Parent=A81062_G0054960.mRNA.1
Sc_chrXVI	A81062	gene	253399	255864	.	-	.	ID=A81062_G0054970;Name=YPL153C
Sc_chrXVI	A81062	mRNA	253399	255864	.	-	.	ID=A81062_G0054970.mRNA.1;Name=A81062_G0054970.mRNA.1;Parent=A81062_G0054970
Sc_chrXVI	A81062	exon	253399	255864	.	-	.	ID=A81062_G0054970.mRNA.1.exon.1;Name=A81062_G0054970.mRNA.1.exon.1;Parent=A81062_G0054970.mRNA.1
Sc_chrXVI	A81062	CDS	253399	255864	.	-	0	ID=A81062_G0054970.mRNA.1.CDS.1;Name=A81062_G0054970.mRNA.1.CDS.1;Parent=A81062_G0054970.mRNA.1
Sc_chrXVI	A81062	gene	256700	257776	.	+	.	ID=A81062_G0054980;Name=YPL152W
Sc_chrXVI	A81062	mRNA	256700	257776	.	+	.	ID=A81062_G0054980.mRNA.1;Name=A81062_G0054980.mRNA.1;Parent=A81062_G0054980
Sc_chrXVI	A81062	exon	256700	257776	.	+	.	ID=A81062_G0054980.mRNA.1.exon.1;Name=A81062_G0054980.mRNA.1.exon.1;Parent=A81062_G0054980.mRNA.1
Sc_chrXVI	A81062	CDS	256700	257776	.	+	0	ID=A81062_G0054980.mRNA.1.CDS.1;Name=A81062_G0054980.mRNA.1.CDS.1;Parent=A81062_G0054980.mRNA.1
Sc_chrXVI	A81062	gene	257852	259207	.	-	.	ID=A81062_G0054990;Name=YPL151C
Sc_chrXVI	A81062	mRNA	257852	259207	.	-	.	ID=A81062_G0054990.mRNA.1;Name=A81062_G0054990.mRNA.1;Parent=A81062_G0054990
Sc_chrXVI	A81062	exon	257852	259207	.	-	.	ID=A81062_G0054990.mRNA.1.exon.1;Name=A81062_G0054990.mRNA.1.exon.1;Parent=A81062_G0054990.mRNA.1
Sc_chrXVI	A81062	CDS	257852	259207	.	-	0	ID=A81062_G0054990.mRNA.1.CDS.1;Name=A81062_G0054990.mRNA.1.CDS.1;Parent=A81062_G0054990.mRNA.1
Sc_chrXVI	A81062	gene	259860	262565	.	+	.	ID=A81062_G0055000;Name=YPL150W
Sc_chrXVI	A81062	mRNA	259860	262565	.	+	.	ID=A81062_G0055000.mRNA.1;Name=A81062_G0055000.mRNA.1;Parent=A81062_G0055000
Sc_chrXVI	A81062	exon	259860	262565	.	+	.	ID=A81062_G0055000.mRNA.1.exon.1;Name=A81062_G0055000.mRNA.1.exon.1;Parent=A81062_G0055000.mRNA.1
Sc_chrXVI	A81062	CDS	259860	262565	.	+	0	ID=A81062_G0055000.mRNA.1.CDS.1;Name=A81062_G0055000.mRNA.1.CDS.1;Parent=A81062_G0055000.mRNA.1
Sc_chrXVI	A81062	gene	262982	263866	.	+	.	ID=A81062_G0055010;Name=YPL149W
Sc_chrXVI	A81062	mRNA	262982	263866	.	+	.	ID=A81062_G0055010.mRNA.1;Name=A81062_G0055010.mRNA.1;Parent=A81062_G0055010
Sc_chrXVI	A81062	exon	262982	263866	.	+	.	ID=A81062_G0055010.mRNA.1.exon.1;Name=A81062_G0055010.mRNA.1.exon.1;Parent=A81062_G0055010.mRNA.1
Sc_chrXVI	A81062	CDS	262982	263866	.	+	0	ID=A81062_G0055010.mRNA.1.CDS.1;Name=A81062_G0055010.mRNA.1.CDS.1;Parent=A81062_G0055010.mRNA.1
Sc_chrXVI	A81062	gene	263966	264499	.	-	.	ID=A81062_G0055020;Name=YPL148C
Sc_chrXVI	A81062	mRNA	263966	264499	.	-	.	ID=A81062_G0055020.mRNA.1;Name=A81062_G0055020.mRNA.1;Parent=A81062_G0055020
Sc_chrXVI	A81062	exon	263966	264499	.	-	.	ID=A81062_G0055020.mRNA.1.exon.1;Name=A81062_G0055020.mRNA.1.exon.1;Parent=A81062_G0055020.mRNA.1
Sc_chrXVI	A81062	CDS	263966	264499	.	-	0	ID=A81062_G0055020.mRNA.1.CDS.1;Name=A81062_G0055020.mRNA.1.CDS.1;Parent=A81062_G0055020.mRNA.1
Sc_chrXVI	A81062	gene	264927	267539	.	+	.	ID=A81062_G0055030;Name=YPL147W
Sc_chrXVI	A81062	mRNA	264927	267539	.	+	.	ID=A81062_G0055030.mRNA.1;Name=A81062_G0055030.mRNA.1;Parent=A81062_G0055030
Sc_chrXVI	A81062	exon	264927	267539	.	+	.	ID=A81062_G0055030.mRNA.1.exon.1;Name=A81062_G0055030.mRNA.1.exon.1;Parent=A81062_G0055030.mRNA.1
Sc_chrXVI	A81062	CDS	264927	267539	.	+	0	ID=A81062_G0055030.mRNA.1.CDS.1;Name=A81062_G0055030.mRNA.1.CDS.1;Parent=A81062_G0055030.mRNA.1
Sc_chrXVI	A81062	gene	267832	269199	.	-	.	ID=A81062_G0055040;Name=YPL146C
Sc_chrXVI	A81062	mRNA	267832	269199	.	-	.	ID=A81062_G0055040.mRNA.1;Name=A81062_G0055040.mRNA.1;Parent=A81062_G0055040
Sc_chrXVI	A81062	exon	267832	269199	.	-	.	ID=A81062_G0055040.mRNA.1.exon.1;Name=A81062_G0055040.mRNA.1.exon.1;Parent=A81062_G0055040.mRNA.1
Sc_chrXVI	A81062	CDS	267832	269199	.	-	0	ID=A81062_G0055040.mRNA.1.CDS.1;Name=A81062_G0055040.mRNA.1.CDS.1;Parent=A81062_G0055040.mRNA.1
Sc_chrXVI	A81062	gene	270063	271367	.	-	.	ID=A81062_G0055050;Name=YPL145C
Sc_chrXVI	A81062	mRNA	270063	271367	.	-	.	ID=A81062_G0055050.mRNA.1;Name=A81062_G0055050.mRNA.1;Parent=A81062_G0055050
Sc_chrXVI	A81062	exon	270063	271367	.	-	.	ID=A81062_G0055050.mRNA.1.exon.1;Name=A81062_G0055050.mRNA.1.exon.1;Parent=A81062_G0055050.mRNA.1
Sc_chrXVI	A81062	CDS	270063	271367	.	-	0	ID=A81062_G0055050.mRNA.1.CDS.1;Name=A81062_G0055050.mRNA.1.CDS.1;Parent=A81062_G0055050.mRNA.1
Sc_chrXVI	A81062	gene	272148	272594	.	+	.	ID=A81062_G0055060;Name=YPL144W
Sc_chrXVI	A81062	mRNA	272148	272594	.	+	.	ID=A81062_G0055060.mRNA.1;Name=A81062_G0055060.mRNA.1;Parent=A81062_G0055060
Sc_chrXVI	A81062	exon	272148	272594	.	+	.	ID=A81062_G0055060.mRNA.1.exon.1;Name=A81062_G0055060.mRNA.1.exon.1;Parent=A81062_G0055060.mRNA.1
Sc_chrXVI	A81062	CDS	272148	272594	.	+	0	ID=A81062_G0055060.mRNA.1.CDS.1;Name=A81062_G0055060.mRNA.1.CDS.1;Parent=A81062_G0055060.mRNA.1
Sc_chrXVI	A81062	gene	273790	274638	.	+	.	ID=A81062_G0055070;Name=YPL143W
Sc_chrXVI	A81062	mRNA	273790	274638	.	+	.	ID=A81062_G0055070.mRNA.1;Name=A81062_G0055070.mRNA.1;Parent=A81062_G0055070
Sc_chrXVI	A81062	exon	273790	273808	.	+	.	ID=A81062_G0055070.mRNA.1.exon.1;Name=A81062_G0055070.mRNA.1.exon.1;Parent=A81062_G0055070.mRNA.1
Sc_chrXVI	A81062	exon	274334	274638	.	+	.	ID=A81062_G0055070.mRNA.1.exon.2;Name=A81062_G0055070.mRNA.1.exon.2;Parent=A81062_G0055070.mRNA.1
Sc_chrXVI	A81062	CDS	273790	273808	.	+	0	ID=A81062_G0055070.mRNA.1.CDS.1;Name=A81062_G0055070.mRNA.1.CDS.1;Parent=A81062_G0055070.mRNA.1
Sc_chrXVI	A81062	CDS	274334	274638	.	+	2	ID=A81062_G0055070.mRNA.1.CDS.2;Name=A81062_G0055070.mRNA.1.CDS.2;Parent=A81062_G0055070.mRNA.1
Sc_chrXVI	A81062	gene	275132	277729	.	-	.	ID=A81062_G0055080;Name=YPL141C
Sc_chrXVI	A81062	mRNA	275132	277729	.	-	.	ID=A81062_G0055080.mRNA.1;Name=A81062_G0055080.mRNA.1;Parent=A81062_G0055080
Sc_chrXVI	A81062	exon	275132	277729	.	-	.	ID=A81062_G0055080.mRNA.1.exon.1;Name=A81062_G0055080.mRNA.1.exon.1;Parent=A81062_G0055080.mRNA.1
Sc_chrXVI	A81062	CDS	275132	277729	.	-	0	ID=A81062_G0055080.mRNA.1.CDS.1;Name=A81062_G0055080.mRNA.1.CDS.1;Parent=A81062_G0055080.mRNA.1
Sc_chrXVI	A81062	gene	279182	280702	.	-	.	ID=A81062_G0055090;Name=YPL140C
Sc_chrXVI	A81062	mRNA	279182	280702	.	-	.	ID=A81062_G0055090.mRNA.1;Name=A81062_G0055090.mRNA.1;Parent=A81062_G0055090
Sc_chrXVI	A81062	exon	279182	280702	.	-	.	ID=A81062_G0055090.mRNA.1.exon.1;Name=A81062_G0055090.mRNA.1.exon.1;Parent=A81062_G0055090.mRNA.1
Sc_chrXVI	A81062	CDS	279182	280702	.	-	0	ID=A81062_G0055090.mRNA.1.CDS.1;Name=A81062_G0055090.mRNA.1.CDS.1;Parent=A81062_G0055090.mRNA.1
Sc_chrXVI	A81062	gene	281337	282719	.	-	.	ID=A81062_G0055100;Name=YPL139C
Sc_chrXVI	A81062	mRNA	281337	282719	.	-	.	ID=A81062_G0055100.mRNA.1;Name=A81062_G0055100.mRNA.1;Parent=A81062_G0055100
Sc_chrXVI	A81062	exon	281337	282719	.	-	.	ID=A81062_G0055100.mRNA.1.exon.1;Name=A81062_G0055100.mRNA.1.exon.1;Parent=A81062_G0055100.mRNA.1
Sc_chrXVI	A81062	CDS	281337	282719	.	-	0	ID=A81062_G0055100.mRNA.1.CDS.1;Name=A81062_G0055100.mRNA.1.CDS.1;Parent=A81062_G0055100.mRNA.1
Sc_chrXVI	A81062	gene	283036	284097	.	-	.	ID=A81062_G0055110;Name=YPL138C
Sc_chrXVI	A81062	mRNA	283036	284097	.	-	.	ID=A81062_G0055110.mRNA.1;Name=A81062_G0055110.mRNA.1;Parent=A81062_G0055110
Sc_chrXVI	A81062	exon	283036	284097	.	-	.	ID=A81062_G0055110.mRNA.1.exon.1;Name=A81062_G0055110.mRNA.1.exon.1;Parent=A81062_G0055110.mRNA.1
Sc_chrXVI	A81062	CDS	283036	284097	.	-	0	ID=A81062_G0055110.mRNA.1.CDS.1;Name=A81062_G0055110.mRNA.1.CDS.1;Parent=A81062_G0055110.mRNA.1
Sc_chrXVI	A81062	gene	284488	288318	.	-	.	ID=A81062_G0055120;Name=YPL137C
Sc_chrXVI	A81062	mRNA	284488	288318	.	-	.	ID=A81062_G0055120.mRNA.1;Name=A81062_G0055120.mRNA.1;Parent=A81062_G0055120
Sc_chrXVI	A81062	exon	284488	288318	.	-	.	ID=A81062_G0055120.mRNA.1.exon.1;Name=A81062_G0055120.mRNA.1.exon.1;Parent=A81062_G0055120.mRNA.1
Sc_chrXVI	A81062	CDS	284488	288318	.	-	0	ID=A81062_G0055120.mRNA.1.CDS.1;Name=A81062_G0055120.mRNA.1.CDS.1;Parent=A81062_G0055120.mRNA.1
Sc_chrXVI	A81062	gene	289224	289721	.	+	.	ID=A81062_G0055130;Name=YPL135W
Sc_chrXVI	A81062	mRNA	289224	289721	.	+	.	ID=A81062_G0055130.mRNA.1;Name=A81062_G0055130.mRNA.1;Parent=A81062_G0055130
Sc_chrXVI	A81062	exon	289224	289721	.	+	.	ID=A81062_G0055130.mRNA.1.exon.1;Name=A81062_G0055130.mRNA.1.exon.1;Parent=A81062_G0055130.mRNA.1
Sc_chrXVI	A81062	CDS	289224	289721	.	+	0	ID=A81062_G0055130.mRNA.1.CDS.1;Name=A81062_G0055130.mRNA.1.CDS.1;Parent=A81062_G0055130.mRNA.1
Sc_chrXVI	A81062	gene	290244	291176	.	-	.	ID=A81062_G0055140;Name=YPL134C
Sc_chrXVI	A81062	mRNA	290244	291176	.	-	.	ID=A81062_G0055140.mRNA.1;Name=A81062_G0055140.mRNA.1;Parent=A81062_G0055140
Sc_chrXVI	A81062	exon	290244	291176	.	-	.	ID=A81062_G0055140.mRNA.1.exon.1;Name=A81062_G0055140.mRNA.1.exon.1;Parent=A81062_G0055140.mRNA.1
Sc_chrXVI	A81062	CDS	290244	291176	.	-	0	ID=A81062_G0055140.mRNA.1.CDS.1;Name=A81062_G0055140.mRNA.1.CDS.1;Parent=A81062_G0055140.mRNA.1
Sc_chrXVI	A81062	gene	291561	292901	.	-	.	ID=A81062_G0055150;Name=YPL133C
Sc_chrXVI	A81062	mRNA	291561	292901	.	-	.	ID=A81062_G0055150.mRNA.1;Name=A81062_G0055150.mRNA.1;Parent=A81062_G0055150
Sc_chrXVI	A81062	exon	291561	292901	.	-	.	ID=A81062_G0055150.mRNA.1.exon.1;Name=A81062_G0055150.mRNA.1.exon.1;Parent=A81062_G0055150.mRNA.1
Sc_chrXVI	A81062	CDS	291561	292901	.	-	0	ID=A81062_G0055150.mRNA.1.CDS.1;Name=A81062_G0055150.mRNA.1.CDS.1;Parent=A81062_G0055150.mRNA.1
Sc_chrXVI	A81062	gene	293388	294290	.	+	.	ID=A81062_G0055160;Name=YPL132W
Sc_chrXVI	A81062	mRNA	293388	294290	.	+	.	ID=A81062_G0055160.mRNA.1;Name=A81062_G0055160.mRNA.1;Parent=A81062_G0055160
Sc_chrXVI	A81062	exon	293388	294290	.	+	.	ID=A81062_G0055160.mRNA.1.exon.1;Name=A81062_G0055160.mRNA.1.exon.1;Parent=A81062_G0055160.mRNA.1
Sc_chrXVI	A81062	CDS	293388	294290	.	+	0	ID=A81062_G0055160.mRNA.1.CDS.1;Name=A81062_G0055160.mRNA.1.CDS.1;Parent=A81062_G0055160.mRNA.1
Sc_chrXVI	A81062	gene	294794	295687	.	+	.	ID=A81062_G0055170;Name=YPL131W
Sc_chrXVI	A81062	mRNA	294794	295687	.	+	.	ID=A81062_G0055170.mRNA.1;Name=A81062_G0055170.mRNA.1;Parent=A81062_G0055170
Sc_chrXVI	A81062	exon	294794	295687	.	+	.	ID=A81062_G0055170.mRNA.1.exon.1;Name=A81062_G0055170.mRNA.1.exon.1;Parent=A81062_G0055170.mRNA.1
Sc_chrXVI	A81062	CDS	294794	295687	.	+	0	ID=A81062_G0055170.mRNA.1.CDS.1;Name=A81062_G0055170.mRNA.1.CDS.1;Parent=A81062_G0055170.mRNA.1
Sc_chrXVI	A81062	gene	296063	296734	.	+	.	ID=A81062_G0055180;Name=YPL130W
Sc_chrXVI	A81062	mRNA	296063	296734	.	+	.	ID=A81062_G0055180.mRNA.1;Name=A81062_G0055180.mRNA.1;Parent=A81062_G0055180
Sc_chrXVI	A81062	exon	296063	296734	.	+	.	ID=A81062_G0055180.mRNA.1.exon.1;Name=A81062_G0055180.mRNA.1.exon.1;Parent=A81062_G0055180.mRNA.1
Sc_chrXVI	A81062	CDS	296063	296734	.	+	0	ID=A81062_G0055180.mRNA.1.CDS.1;Name=A81062_G0055180.mRNA.1.CDS.1;Parent=A81062_G0055180.mRNA.1
Sc_chrXVI	A81062	gene	296974	297813	.	+	.	ID=A81062_G0055190;Name=YPL129W
Sc_chrXVI	A81062	mRNA	296974	297813	.	+	.	ID=A81062_G0055190.mRNA.1;Name=A81062_G0055190.mRNA.1;Parent=A81062_G0055190
Sc_chrXVI	A81062	exon	296974	296982	.	+	.	ID=A81062_G0055190.mRNA.1.exon.1;Name=A81062_G0055190.mRNA.1.exon.1;Parent=A81062_G0055190.mRNA.1
Sc_chrXVI	A81062	exon	297088	297813	.	+	.	ID=A81062_G0055190.mRNA.1.exon.2;Name=A81062_G0055190.mRNA.1.exon.2;Parent=A81062_G0055190.mRNA.1
Sc_chrXVI	A81062	CDS	296974	296982	.	+	0	ID=A81062_G0055190.mRNA.1.CDS.1;Name=A81062_G0055190.mRNA.1.CDS.1;Parent=A81062_G0055190.mRNA.1
Sc_chrXVI	A81062	CDS	297088	297813	.	+	0	ID=A81062_G0055190.mRNA.1.CDS.2;Name=A81062_G0055190.mRNA.1.CDS.2;Parent=A81062_G0055190.mRNA.1
Sc_chrXVI	A81062	gene	298209	299897	.	-	.	ID=A81062_G0055200;Name=YPL128C
Sc_chrXVI	A81062	mRNA	298209	299897	.	-	.	ID=A81062_G0055200.mRNA.1;Name=A81062_G0055200.mRNA.1;Parent=A81062_G0055200
Sc_chrXVI	A81062	exon	298209	299897	.	-	.	ID=A81062_G0055200.mRNA.1.exon.1;Name=A81062_G0055200.mRNA.1.exon.1;Parent=A81062_G0055200.mRNA.1
Sc_chrXVI	A81062	CDS	298209	299897	.	-	0	ID=A81062_G0055200.mRNA.1.CDS.1;Name=A81062_G0055200.mRNA.1.CDS.1;Parent=A81062_G0055200.mRNA.1
Sc_chrXVI	A81062	gene	300504	301280	.	-	.	ID=A81062_G0055210;Name=YPL127C
Sc_chrXVI	A81062	mRNA	300504	301280	.	-	.	ID=A81062_G0055210.mRNA.1;Name=A81062_G0055210.mRNA.1;Parent=A81062_G0055210
Sc_chrXVI	A81062	exon	300504	301280	.	-	.	ID=A81062_G0055210.mRNA.1.exon.1;Name=A81062_G0055210.mRNA.1.exon.1;Parent=A81062_G0055210.mRNA.1
Sc_chrXVI	A81062	CDS	300504	301280	.	-	0	ID=A81062_G0055210.mRNA.1.CDS.1;Name=A81062_G0055210.mRNA.1.CDS.1;Parent=A81062_G0055210.mRNA.1
Sc_chrXVI	A81062	gene	301886	304576	.	+	.	ID=A81062_G0055220;Name=YPL126W
Sc_chrXVI	A81062	mRNA	301886	304576	.	+	.	ID=A81062_G0055220.mRNA.1;Name=A81062_G0055220.mRNA.1;Parent=A81062_G0055220
Sc_chrXVI	A81062	exon	301886	304576	.	+	.	ID=A81062_G0055220.mRNA.1.exon.1;Name=A81062_G0055220.mRNA.1.exon.1;Parent=A81062_G0055220.mRNA.1
Sc_chrXVI	A81062	CDS	301886	304576	.	+	0	ID=A81062_G0055220.mRNA.1.CDS.1;Name=A81062_G0055220.mRNA.1.CDS.1;Parent=A81062_G0055220.mRNA.1
Sc_chrXVI	A81062	gene	305070	308168	.	+	.	ID=A81062_G0055230;Name=YPL125W
Sc_chrXVI	A81062	mRNA	305070	308168	.	+	.	ID=A81062_G0055230.mRNA.1;Name=A81062_G0055230.mRNA.1;Parent=A81062_G0055230
Sc_chrXVI	A81062	exon	305070	308168	.	+	.	ID=A81062_G0055230.mRNA.1.exon.1;Name=A81062_G0055230.mRNA.1.exon.1;Parent=A81062_G0055230.mRNA.1
Sc_chrXVI	A81062	CDS	305070	308168	.	+	0	ID=A81062_G0055230.mRNA.1.CDS.1;Name=A81062_G0055230.mRNA.1.CDS.1;Parent=A81062_G0055230.mRNA.1
Sc_chrXVI	A81062	gene	308437	309198	.	+	.	ID=A81062_G0055240;Name=YPL124W
Sc_chrXVI	A81062	mRNA	308437	309198	.	+	.	ID=A81062_G0055240.mRNA.1;Name=A81062_G0055240.mRNA.1;Parent=A81062_G0055240
Sc_chrXVI	A81062	exon	308437	309198	.	+	.	ID=A81062_G0055240.mRNA.1.exon.1;Name=A81062_G0055240.mRNA.1.exon.1;Parent=A81062_G0055240.mRNA.1
Sc_chrXVI	A81062	CDS	308437	309198	.	+	0	ID=A81062_G0055240.mRNA.1.CDS.1;Name=A81062_G0055240.mRNA.1.CDS.1;Parent=A81062_G0055240.mRNA.1
Sc_chrXVI	A81062	gene	309323	310627	.	-	.	ID=A81062_G0055250;Name=YPL123C
Sc_chrXVI	A81062	mRNA	309323	310627	.	-	.	ID=A81062_G0055250.mRNA.1;Name=A81062_G0055250.mRNA.1;Parent=A81062_G0055250
Sc_chrXVI	A81062	exon	309323	310627	.	-	.	ID=A81062_G0055250.mRNA.1.exon.1;Name=A81062_G0055250.mRNA.1.exon.1;Parent=A81062_G0055250.mRNA.1
Sc_chrXVI	A81062	CDS	309323	310627	.	-	0	ID=A81062_G0055250.mRNA.1.CDS.1;Name=A81062_G0055250.mRNA.1.CDS.1;Parent=A81062_G0055250.mRNA.1
Sc_chrXVI	A81062	gene	310908	312449	.	-	.	ID=A81062_G0055260;Name=YPL122C
Sc_chrXVI	A81062	mRNA	310908	312449	.	-	.	ID=A81062_G0055260.mRNA.1;Name=A81062_G0055260.mRNA.1;Parent=A81062_G0055260
Sc_chrXVI	A81062	exon	310908	312449	.	-	.	ID=A81062_G0055260.mRNA.1.exon.1;Name=A81062_G0055260.mRNA.1.exon.1;Parent=A81062_G0055260.mRNA.1
Sc_chrXVI	A81062	CDS	310908	312449	.	-	0	ID=A81062_G0055260.mRNA.1.CDS.1;Name=A81062_G0055260.mRNA.1.CDS.1;Parent=A81062_G0055260.mRNA.1
Sc_chrXVI	A81062	gene	312643	313311	.	-	.	ID=A81062_G0055270;Name=YPL121C
Sc_chrXVI	A81062	mRNA	312643	313311	.	-	.	ID=A81062_G0055270.mRNA.1;Name=A81062_G0055270.mRNA.1;Parent=A81062_G0055270
Sc_chrXVI	A81062	exon	312643	313311	.	-	.	ID=A81062_G0055270.mRNA.1.exon.1;Name=A81062_G0055270.mRNA.1.exon.1;Parent=A81062_G0055270.mRNA.1
Sc_chrXVI	A81062	CDS	312643	313311	.	-	0	ID=A81062_G0055270.mRNA.1.CDS.1;Name=A81062_G0055270.mRNA.1.CDS.1;Parent=A81062_G0055270.mRNA.1
Sc_chrXVI	A81062	gene	313754	315427	.	+	.	ID=A81062_G0055280;Name=YPL120W
Sc_chrXVI	A81062	mRNA	313754	315427	.	+	.	ID=A81062_G0055280.mRNA.1;Name=A81062_G0055280.mRNA.1;Parent=A81062_G0055280
Sc_chrXVI	A81062	exon	313754	315427	.	+	.	ID=A81062_G0055280.mRNA.1.exon.1;Name=A81062_G0055280.mRNA.1.exon.1;Parent=A81062_G0055280.mRNA.1
Sc_chrXVI	A81062	CDS	313754	315427	.	+	0	ID=A81062_G0055280.mRNA.1.CDS.1;Name=A81062_G0055280.mRNA.1.CDS.1;Parent=A81062_G0055280.mRNA.1
Sc_chrXVI	A81062	gene	315617	315968	.	-	.	ID=A81062_G0055290;Name=A81062_G0055290
Sc_chrXVI	A81062	mRNA	315617	315968	.	-	.	ID=A81062_G0055290.mRNA.1;Name=A81062_G0055290.mRNA.1;Parent=A81062_G0055290
Sc_chrXVI	A81062	exon	315617	315910	.	-	.	ID=A81062_G0055290.mRNA.1.exon.2;Name=A81062_G0055290.mRNA.1.exon.2;Parent=A81062_G0055290.mRNA.1
Sc_chrXVI	A81062	exon	315957	315968	.	-	.	ID=A81062_G0055290.mRNA.1.exon.1;Name=A81062_G0055290.mRNA.1.exon.1;Parent=A81062_G0055290.mRNA.1
Sc_chrXVI	A81062	CDS	315617	315910	.	-	0	ID=A81062_G0055290.mRNA.1.CDS.2;Name=A81062_G0055290.mRNA.1.CDS.2;Parent=A81062_G0055290.mRNA.1
Sc_chrXVI	A81062	CDS	315957	315968	.	-	0	ID=A81062_G0055290.mRNA.1.CDS.1;Name=A81062_G0055290.mRNA.1.CDS.1;Parent=A81062_G0055290.mRNA.1
Sc_chrXVI	A81062	gene	316092	317945	.	-	.	ID=A81062_G0055300;Name=YPL119C
Sc_chrXVI	A81062	mRNA	316092	317945	.	-	.	ID=A81062_G0055300.mRNA.1;Name=A81062_G0055300.mRNA.1;Parent=A81062_G0055300
Sc_chrXVI	A81062	exon	316092	317945	.	-	.	ID=A81062_G0055300.mRNA.1.exon.1;Name=A81062_G0055300.mRNA.1.exon.1;Parent=A81062_G0055300.mRNA.1
Sc_chrXVI	A81062	CDS	316092	317945	.	-	0	ID=A81062_G0055300.mRNA.1.CDS.1;Name=A81062_G0055300.mRNA.1.CDS.1;Parent=A81062_G0055300.mRNA.1
Sc_chrXVI	A81062	gene	318310	319344	.	+	.	ID=A81062_G0055310;Name=YPL118W
Sc_chrXVI	A81062	mRNA	318310	319344	.	+	.	ID=A81062_G0055310.mRNA.1;Name=A81062_G0055310.mRNA.1;Parent=A81062_G0055310
Sc_chrXVI	A81062	exon	318310	319344	.	+	.	ID=A81062_G0055310.mRNA.1.exon.1;Name=A81062_G0055310.mRNA.1.exon.1;Parent=A81062_G0055310.mRNA.1
Sc_chrXVI	A81062	CDS	318310	319344	.	+	0	ID=A81062_G0055310.mRNA.1.CDS.1;Name=A81062_G0055310.mRNA.1.CDS.1;Parent=A81062_G0055310.mRNA.1
Sc_chrXVI	A81062	gene	319545	320411	.	-	.	ID=A81062_G0055320;Name=YPL117C
Sc_chrXVI	A81062	mRNA	319545	320411	.	-	.	ID=A81062_G0055320.mRNA.1;Name=A81062_G0055320.mRNA.1;Parent=A81062_G0055320
Sc_chrXVI	A81062	exon	319545	320411	.	-	.	ID=A81062_G0055320.mRNA.1.exon.1;Name=A81062_G0055320.mRNA.1.exon.1;Parent=A81062_G0055320.mRNA.1
Sc_chrXVI	A81062	CDS	319545	320411	.	-	0	ID=A81062_G0055320.mRNA.1.CDS.1;Name=A81062_G0055320.mRNA.1.CDS.1;Parent=A81062_G0055320.mRNA.1
Sc_chrXVI	A81062	gene	321286	323379	.	+	.	ID=A81062_G0055330;Name=YPL116W
Sc_chrXVI	A81062	mRNA	321286	323379	.	+	.	ID=A81062_G0055330.mRNA.1;Name=A81062_G0055330.mRNA.1;Parent=A81062_G0055330
Sc_chrXVI	A81062	exon	321286	323379	.	+	.	ID=A81062_G0055330.mRNA.1.exon.1;Name=A81062_G0055330.mRNA.1.exon.1;Parent=A81062_G0055330.mRNA.1
Sc_chrXVI	A81062	CDS	321286	323379	.	+	0	ID=A81062_G0055330.mRNA.1.CDS.1;Name=A81062_G0055330.mRNA.1.CDS.1;Parent=A81062_G0055330.mRNA.1
Sc_chrXVI	A81062	gene	323780	327166	.	-	.	ID=A81062_G0055340;Name=YPL115C
Sc_chrXVI	A81062	mRNA	323780	327166	.	-	.	ID=A81062_G0055340.mRNA.1;Name=A81062_G0055340.mRNA.1;Parent=A81062_G0055340
Sc_chrXVI	A81062	exon	323780	327166	.	-	.	ID=A81062_G0055340.mRNA.1.exon.1;Name=A81062_G0055340.mRNA.1.exon.1;Parent=A81062_G0055340.mRNA.1
Sc_chrXVI	A81062	CDS	323780	327166	.	-	0	ID=A81062_G0055340.mRNA.1.CDS.1;Name=A81062_G0055340.mRNA.1.CDS.1;Parent=A81062_G0055340.mRNA.1
Sc_chrXVI	A81062	gene	327633	328823	.	-	.	ID=A81062_G0055350;Name=YPL113C
Sc_chrXVI	A81062	mRNA	327633	328823	.	-	.	ID=A81062_G0055350.mRNA.1;Name=A81062_G0055350.mRNA.1;Parent=A81062_G0055350
Sc_chrXVI	A81062	exon	327633	328823	.	-	.	ID=A81062_G0055350.mRNA.1.exon.1;Name=A81062_G0055350.mRNA.1.exon.1;Parent=A81062_G0055350.mRNA.1
Sc_chrXVI	A81062	CDS	327633	328823	.	-	0	ID=A81062_G0055350.mRNA.1.CDS.1;Name=A81062_G0055350.mRNA.1.CDS.1;Parent=A81062_G0055350.mRNA.1
Sc_chrXVI	A81062	gene	329116	330300	.	-	.	ID=A81062_G0055360;Name=YPL112C
Sc_chrXVI	A81062	mRNA	329116	330300	.	-	.	ID=A81062_G0055360.mRNA.1;Name=A81062_G0055360.mRNA.1;Parent=A81062_G0055360
Sc_chrXVI	A81062	exon	329116	330300	.	-	.	ID=A81062_G0055360.mRNA.1.exon.1;Name=A81062_G0055360.mRNA.1.exon.1;Parent=A81062_G0055360.mRNA.1
Sc_chrXVI	A81062	CDS	329116	330300	.	-	0	ID=A81062_G0055360.mRNA.1.CDS.1;Name=A81062_G0055360.mRNA.1.CDS.1;Parent=A81062_G0055360.mRNA.1
Sc_chrXVI	A81062	tRNA	330528	330599	.	-	.	ID=tRNA:Sc_chrXVI:330528-330599:-;Name=tRNA:Sc_chrXVI:330528-330599:-
Sc_chrXVI	A81062	gene	331624	332625	.	+	.	ID=A81062_G0055370;Name=YPL111W
Sc_chrXVI	A81062	mRNA	331624	332625	.	+	.	ID=A81062_G0055370.mRNA.1;Name=A81062_G0055370.mRNA.1;Parent=A81062_G0055370
Sc_chrXVI	A81062	exon	331624	332625	.	+	.	ID=A81062_G0055370.mRNA.1.exon.1;Name=A81062_G0055370.mRNA.1.exon.1;Parent=A81062_G0055370.mRNA.1
Sc_chrXVI	A81062	CDS	331624	332625	.	+	0	ID=A81062_G0055370.mRNA.1.CDS.1;Name=A81062_G0055370.mRNA.1.CDS.1;Parent=A81062_G0055370.mRNA.1
Sc_chrXVI	A81062	gene	332748	336419	.	-	.	ID=A81062_G0055380;Name=YPL110C
Sc_chrXVI	A81062	mRNA	332748	336419	.	-	.	ID=A81062_G0055380.mRNA.1;Name=A81062_G0055380.mRNA.1;Parent=A81062_G0055380
Sc_chrXVI	A81062	exon	332748	336419	.	-	.	ID=A81062_G0055380.mRNA.1.exon.1;Name=A81062_G0055380.mRNA.1.exon.1;Parent=A81062_G0055380.mRNA.1
Sc_chrXVI	A81062	CDS	332748	336419	.	-	0	ID=A81062_G0055380.mRNA.1.CDS.1;Name=A81062_G0055380.mRNA.1.CDS.1;Parent=A81062_G0055380.mRNA.1
Sc_chrXVI	A81062	gene	336944	339069	.	-	.	ID=A81062_G0055390;Name=A81062_G0055390
Sc_chrXVI	A81062	mRNA	336944	339069	.	-	.	ID=A81062_G0055390.mRNA.1;Name=A81062_G0055390.mRNA.1;Parent=A81062_G0055390
Sc_chrXVI	A81062	exon	336944	337124	.	-	.	ID=A81062_G0055390.mRNA.1.exon.2;Name=A81062_G0055390.mRNA.1.exon.2;Parent=A81062_G0055390.mRNA.1
Sc_chrXVI	A81062	exon	337277	339069	.	-	.	ID=A81062_G0055390.mRNA.1.exon.1;Name=A81062_G0055390.mRNA.1.exon.1;Parent=A81062_G0055390.mRNA.1
Sc_chrXVI	A81062	CDS	336944	337124	.	-	1	ID=A81062_G0055390.mRNA.1.CDS.2;Name=A81062_G0055390.mRNA.1.CDS.2;Parent=A81062_G0055390.mRNA.1
Sc_chrXVI	A81062	CDS	337277	339069	.	-	0	ID=A81062_G0055390.mRNA.1.CDS.1;Name=A81062_G0055390.mRNA.1.CDS.1;Parent=A81062_G0055390.mRNA.1
Sc_chrXVI	A81062	gene	340128	340634	.	+	.	ID=A81062_G0055400;Name=YPL108W
Sc_chrXVI	A81062	mRNA	340128	340634	.	+	.	ID=A81062_G0055400.mRNA.1;Name=A81062_G0055400.mRNA.1;Parent=A81062_G0055400
Sc_chrXVI	A81062	exon	340128	340634	.	+	.	ID=A81062_G0055400.mRNA.1.exon.1;Name=A81062_G0055400.mRNA.1.exon.1;Parent=A81062_G0055400.mRNA.1
Sc_chrXVI	A81062	CDS	340128	340634	.	+	0	ID=A81062_G0055400.mRNA.1.CDS.1;Name=A81062_G0055400.mRNA.1.CDS.1;Parent=A81062_G0055400.mRNA.1
Sc_chrXVI	A81062	gene	340801	341547	.	+	.	ID=A81062_G0055410;Name=YPL107W
Sc_chrXVI	A81062	mRNA	340801	341547	.	+	.	ID=A81062_G0055410.mRNA.1;Name=A81062_G0055410.mRNA.1;Parent=A81062_G0055410
Sc_chrXVI	A81062	exon	340801	341547	.	+	.	ID=A81062_G0055410.mRNA.1.exon.1;Name=A81062_G0055410.mRNA.1.exon.1;Parent=A81062_G0055410.mRNA.1
Sc_chrXVI	A81062	CDS	340801	341547	.	+	0	ID=A81062_G0055410.mRNA.1.CDS.1;Name=A81062_G0055410.mRNA.1.CDS.1;Parent=A81062_G0055410.mRNA.1
Sc_chrXVI	A81062	gene	341876	343957	.	-	.	ID=A81062_G0055420;Name=YPL106C
Sc_chrXVI	A81062	mRNA	341876	343957	.	-	.	ID=A81062_G0055420.mRNA.1;Name=A81062_G0055420.mRNA.1;Parent=A81062_G0055420
Sc_chrXVI	A81062	exon	341876	343957	.	-	.	ID=A81062_G0055420.mRNA.1.exon.1;Name=A81062_G0055420.mRNA.1.exon.1;Parent=A81062_G0055420.mRNA.1
Sc_chrXVI	A81062	CDS	341876	343957	.	-	0	ID=A81062_G0055420.mRNA.1.CDS.1;Name=A81062_G0055420.mRNA.1.CDS.1;Parent=A81062_G0055420.mRNA.1
Sc_chrXVI	A81062	gene	344545	347094	.	-	.	ID=A81062_G0055430;Name=YPL105C
Sc_chrXVI	A81062	mRNA	344545	347094	.	-	.	ID=A81062_G0055430.mRNA.1;Name=A81062_G0055430.mRNA.1;Parent=A81062_G0055430
Sc_chrXVI	A81062	exon	344545	347094	.	-	.	ID=A81062_G0055430.mRNA.1.exon.1;Name=A81062_G0055430.mRNA.1.exon.1;Parent=A81062_G0055430.mRNA.1
Sc_chrXVI	A81062	CDS	344545	347094	.	-	0	ID=A81062_G0055430.mRNA.1.CDS.1;Name=A81062_G0055430.mRNA.1.CDS.1;Parent=A81062_G0055430.mRNA.1
Sc_chrXVI	A81062	gene	347382	349358	.	+	.	ID=A81062_G0055440;Name=YPL104W
Sc_chrXVI	A81062	mRNA	347382	349358	.	+	.	ID=A81062_G0055440.mRNA.1;Name=A81062_G0055440.mRNA.1;Parent=A81062_G0055440
Sc_chrXVI	A81062	exon	347382	349358	.	+	.	ID=A81062_G0055440.mRNA.1.exon.1;Name=A81062_G0055440.mRNA.1.exon.1;Parent=A81062_G0055440.mRNA.1
Sc_chrXVI	A81062	CDS	347382	349358	.	+	0	ID=A81062_G0055440.mRNA.1.CDS.1;Name=A81062_G0055440.mRNA.1.CDS.1;Parent=A81062_G0055440.mRNA.1
Sc_chrXVI	A81062	gene	349682	351088	.	-	.	ID=A81062_G0055450;Name=YPL103C
Sc_chrXVI	A81062	mRNA	349682	351088	.	-	.	ID=A81062_G0055450.mRNA.1;Name=A81062_G0055450.mRNA.1;Parent=A81062_G0055450
Sc_chrXVI	A81062	exon	349682	351088	.	-	.	ID=A81062_G0055450.mRNA.1.exon.1;Name=A81062_G0055450.mRNA.1.exon.1;Parent=A81062_G0055450.mRNA.1
Sc_chrXVI	A81062	CDS	349682	351088	.	-	0	ID=A81062_G0055450.mRNA.1.CDS.1;Name=A81062_G0055450.mRNA.1.CDS.1;Parent=A81062_G0055450.mRNA.1
Sc_chrXVI	A81062	gene	351897	353267	.	+	.	ID=A81062_G0055460;Name=YPL101W
Sc_chrXVI	A81062	mRNA	351897	353267	.	+	.	ID=A81062_G0055460.mRNA.1;Name=A81062_G0055460.mRNA.1;Parent=A81062_G0055460
Sc_chrXVI	A81062	exon	351897	353267	.	+	.	ID=A81062_G0055460.mRNA.1.exon.1;Name=A81062_G0055460.mRNA.1.exon.1;Parent=A81062_G0055460.mRNA.1
Sc_chrXVI	A81062	CDS	351897	353267	.	+	0	ID=A81062_G0055460.mRNA.1.CDS.1;Name=A81062_G0055460.mRNA.1.CDS.1;Parent=A81062_G0055460.mRNA.1
Sc_chrXVI	A81062	gene	353562	355052	.	+	.	ID=A81062_G0055470;Name=YPL100W
Sc_chrXVI	A81062	mRNA	353562	355052	.	+	.	ID=A81062_G0055470.mRNA.1;Name=A81062_G0055470.mRNA.1;Parent=A81062_G0055470
Sc_chrXVI	A81062	exon	353562	355052	.	+	.	ID=A81062_G0055470.mRNA.1.exon.1;Name=A81062_G0055470.mRNA.1.exon.1;Parent=A81062_G0055470.mRNA.1
Sc_chrXVI	A81062	CDS	353562	355052	.	+	0	ID=A81062_G0055470.mRNA.1.CDS.1;Name=A81062_G0055470.mRNA.1.CDS.1;Parent=A81062_G0055470.mRNA.1
Sc_chrXVI	A81062	gene	355210	355758	.	-	.	ID=A81062_G0055480;Name=YPL099C
Sc_chrXVI	A81062	mRNA	355210	355758	.	-	.	ID=A81062_G0055480.mRNA.1;Name=A81062_G0055480.mRNA.1;Parent=A81062_G0055480
Sc_chrXVI	A81062	exon	355210	355758	.	-	.	ID=A81062_G0055480.mRNA.1.exon.1;Name=A81062_G0055480.mRNA.1.exon.1;Parent=A81062_G0055480.mRNA.1
Sc_chrXVI	A81062	CDS	355210	355758	.	-	0	ID=A81062_G0055480.mRNA.1.CDS.1;Name=A81062_G0055480.mRNA.1.CDS.1;Parent=A81062_G0055480.mRNA.1
Sc_chrXVI	A81062	gene	356076	356417	.	-	.	ID=A81062_G0055490;Name=YPL098C
Sc_chrXVI	A81062	mRNA	356076	356417	.	-	.	ID=A81062_G0055490.mRNA.1;Name=A81062_G0055490.mRNA.1;Parent=A81062_G0055490
Sc_chrXVI	A81062	exon	356076	356417	.	-	.	ID=A81062_G0055490.mRNA.1.exon.1;Name=A81062_G0055490.mRNA.1.exon.1;Parent=A81062_G0055490.mRNA.1
Sc_chrXVI	A81062	CDS	356076	356417	.	-	0	ID=A81062_G0055490.mRNA.1.CDS.1;Name=A81062_G0055490.mRNA.1.CDS.1;Parent=A81062_G0055490.mRNA.1
Sc_chrXVI	A81062	gene	356642	358120	.	+	.	ID=A81062_G0055500;Name=YPL097W
Sc_chrXVI	A81062	mRNA	356642	358120	.	+	.	ID=A81062_G0055500.mRNA.1;Name=A81062_G0055500.mRNA.1;Parent=A81062_G0055500
Sc_chrXVI	A81062	exon	356642	358120	.	+	.	ID=A81062_G0055500.mRNA.1.exon.1;Name=A81062_G0055500.mRNA.1.exon.1;Parent=A81062_G0055500.mRNA.1
Sc_chrXVI	A81062	CDS	356642	358120	.	+	0	ID=A81062_G0055500.mRNA.1.CDS.1;Name=A81062_G0055500.mRNA.1.CDS.1;Parent=A81062_G0055500.mRNA.1
Sc_chrXVI	A81062	gene	358219	358425	.	-	.	ID=A81062_G0055510;Name=YPL096C-A
Sc_chrXVI	A81062	mRNA	358219	358425	.	-	.	ID=A81062_G0055510.mRNA.1;Name=A81062_G0055510.mRNA.1;Parent=A81062_G0055510
Sc_chrXVI	A81062	exon	358219	358425	.	-	.	ID=A81062_G0055510.mRNA.1.exon.1;Name=A81062_G0055510.mRNA.1.exon.1;Parent=A81062_G0055510.mRNA.1
Sc_chrXVI	A81062	CDS	358219	358425	.	-	0	ID=A81062_G0055510.mRNA.1.CDS.1;Name=A81062_G0055510.mRNA.1.CDS.1;Parent=A81062_G0055510.mRNA.1
Sc_chrXVI	A81062	gene	358617	359708	.	+	.	ID=A81062_G0055520;Name=YPL096W
Sc_chrXVI	A81062	mRNA	358617	359708	.	+	.	ID=A81062_G0055520.mRNA.1;Name=A81062_G0055520.mRNA.1;Parent=A81062_G0055520
Sc_chrXVI	A81062	exon	358617	359708	.	+	.	ID=A81062_G0055520.mRNA.1.exon.1;Name=A81062_G0055520.mRNA.1.exon.1;Parent=A81062_G0055520.mRNA.1
Sc_chrXVI	A81062	CDS	358617	359708	.	+	0	ID=A81062_G0055520.mRNA.1.CDS.1;Name=A81062_G0055520.mRNA.1.CDS.1;Parent=A81062_G0055520.mRNA.1
Sc_chrXVI	A81062	gene	359761	361131	.	-	.	ID=A81062_G0055530;Name=YPL095C
Sc_chrXVI	A81062	mRNA	359761	361131	.	-	.	ID=A81062_G0055530.mRNA.1;Name=A81062_G0055530.mRNA.1;Parent=A81062_G0055530
Sc_chrXVI	A81062	exon	359761	361131	.	-	.	ID=A81062_G0055530.mRNA.1.exon.1;Name=A81062_G0055530.mRNA.1.exon.1;Parent=A81062_G0055530.mRNA.1
Sc_chrXVI	A81062	CDS	359761	361131	.	-	0	ID=A81062_G0055530.mRNA.1.CDS.1;Name=A81062_G0055530.mRNA.1.CDS.1;Parent=A81062_G0055530.mRNA.1
Sc_chrXVI	A81062	gene	361529	362380	.	-	.	ID=A81062_G0055540;Name=YPL094C
Sc_chrXVI	A81062	mRNA	361529	362380	.	-	.	ID=A81062_G0055540.mRNA.1;Name=A81062_G0055540.mRNA.1;Parent=A81062_G0055540
Sc_chrXVI	A81062	exon	361529	362380	.	-	.	ID=A81062_G0055540.mRNA.1.exon.1;Name=A81062_G0055540.mRNA.1.exon.1;Parent=A81062_G0055540.mRNA.1
Sc_chrXVI	A81062	CDS	361529	362380	.	-	0	ID=A81062_G0055540.mRNA.1.CDS.1;Name=A81062_G0055540.mRNA.1.CDS.1;Parent=A81062_G0055540.mRNA.1
Sc_chrXVI	A81062	gene	362668	364611	.	+	.	ID=A81062_G0055550;Name=YPL093W
Sc_chrXVI	A81062	mRNA	362668	364611	.	+	.	ID=A81062_G0055550.mRNA.1;Name=A81062_G0055550.mRNA.1;Parent=A81062_G0055550
Sc_chrXVI	A81062	exon	362668	364611	.	+	.	ID=A81062_G0055550.mRNA.1.exon.1;Name=A81062_G0055550.mRNA.1.exon.1;Parent=A81062_G0055550.mRNA.1
Sc_chrXVI	A81062	CDS	362668	364611	.	+	0	ID=A81062_G0055550.mRNA.1.CDS.1;Name=A81062_G0055550.mRNA.1.CDS.1;Parent=A81062_G0055550.mRNA.1
Sc_chrXVI	A81062	gene	365483	366859	.	+	.	ID=A81062_G0055560;Name=YPL092W
Sc_chrXVI	A81062	mRNA	365483	366859	.	+	.	ID=A81062_G0055560.mRNA.1;Name=A81062_G0055560.mRNA.1;Parent=A81062_G0055560
Sc_chrXVI	A81062	exon	365483	366859	.	+	.	ID=A81062_G0055560.mRNA.1.exon.1;Name=A81062_G0055560.mRNA.1.exon.1;Parent=A81062_G0055560.mRNA.1
Sc_chrXVI	A81062	CDS	365483	366859	.	+	0	ID=A81062_G0055560.mRNA.1.CDS.1;Name=A81062_G0055560.mRNA.1.CDS.1;Parent=A81062_G0055560.mRNA.1
Sc_chrXVI	A81062	gene	367192	368643	.	+	.	ID=A81062_G0055570;Name=YPL091W
Sc_chrXVI	A81062	mRNA	367192	368643	.	+	.	ID=A81062_G0055570.mRNA.1;Name=A81062_G0055570.mRNA.1;Parent=A81062_G0055570
Sc_chrXVI	A81062	exon	367192	368643	.	+	.	ID=A81062_G0055570.mRNA.1.exon.1;Name=A81062_G0055570.mRNA.1.exon.1;Parent=A81062_G0055570.mRNA.1
Sc_chrXVI	A81062	CDS	367192	368643	.	+	0	ID=A81062_G0055570.mRNA.1.CDS.1;Name=A81062_G0055570.mRNA.1.CDS.1;Parent=A81062_G0055570.mRNA.1
Sc_chrXVI	A81062	gene	368982	370086	.	-	.	ID=A81062_G0055580;Name=YBR181C/YPL090C
Sc_chrXVI	A81062	mRNA	368982	370086	.	-	.	ID=A81062_G0055580.mRNA.1;Name=A81062_G0055580.mRNA.1;Parent=A81062_G0055580
Sc_chrXVI	A81062	exon	368982	369686	.	-	.	ID=A81062_G0055580.mRNA.1.exon.2;Name=A81062_G0055580.mRNA.1.exon.2;Parent=A81062_G0055580.mRNA.1
Sc_chrXVI	A81062	exon	370081	370086	.	-	.	ID=A81062_G0055580.mRNA.1.exon.1;Name=A81062_G0055580.mRNA.1.exon.1;Parent=A81062_G0055580.mRNA.1
Sc_chrXVI	A81062	CDS	368982	369686	.	-	0	ID=A81062_G0055580.mRNA.1.CDS.2;Name=A81062_G0055580.mRNA.1.CDS.2;Parent=A81062_G0055580.mRNA.1
Sc_chrXVI	A81062	CDS	370081	370086	.	-	0	ID=A81062_G0055580.mRNA.1.CDS.1;Name=A81062_G0055580.mRNA.1.CDS.1;Parent=A81062_G0055580.mRNA.1
Sc_chrXVI	A81062	gene	370822	372864	.	-	.	ID=A81062_G0055590;Name=YPL089C
Sc_chrXVI	A81062	mRNA	370822	372864	.	-	.	ID=A81062_G0055590.mRNA.1;Name=A81062_G0055590.mRNA.1;Parent=A81062_G0055590
Sc_chrXVI	A81062	exon	370822	372864	.	-	.	ID=A81062_G0055590.mRNA.1.exon.1;Name=A81062_G0055590.mRNA.1.exon.1;Parent=A81062_G0055590.mRNA.1
Sc_chrXVI	A81062	CDS	370822	372864	.	-	0	ID=A81062_G0055590.mRNA.1.CDS.1;Name=A81062_G0055590.mRNA.1.CDS.1;Parent=A81062_G0055590.mRNA.1
Sc_chrXVI	A81062	gene	373661	374689	.	+	.	ID=A81062_G0055600;Name=YPL088W
Sc_chrXVI	A81062	mRNA	373661	374689	.	+	.	ID=A81062_G0055600.mRNA.1;Name=A81062_G0055600.mRNA.1;Parent=A81062_G0055600
Sc_chrXVI	A81062	exon	373661	374689	.	+	.	ID=A81062_G0055600.mRNA.1.exon.1;Name=A81062_G0055600.mRNA.1.exon.1;Parent=A81062_G0055600.mRNA.1
Sc_chrXVI	A81062	CDS	373661	374689	.	+	0	ID=A81062_G0055600.mRNA.1.CDS.1;Name=A81062_G0055600.mRNA.1.CDS.1;Parent=A81062_G0055600.mRNA.1
Sc_chrXVI	A81062	gene	375153	376106	.	+	.	ID=A81062_G0055610;Name=YPL087W
Sc_chrXVI	A81062	mRNA	375153	376106	.	+	.	ID=A81062_G0055610.mRNA.1;Name=A81062_G0055610.mRNA.1;Parent=A81062_G0055610
Sc_chrXVI	A81062	exon	375153	376106	.	+	.	ID=A81062_G0055610.mRNA.1.exon.1;Name=A81062_G0055610.mRNA.1.exon.1;Parent=A81062_G0055610.mRNA.1
Sc_chrXVI	A81062	CDS	375153	376106	.	+	0	ID=A81062_G0055610.mRNA.1.CDS.1;Name=A81062_G0055610.mRNA.1.CDS.1;Parent=A81062_G0055610.mRNA.1
Sc_chrXVI	A81062	gene	376471	378144	.	-	.	ID=A81062_G0055620;Name=YPL086C
Sc_chrXVI	A81062	mRNA	376471	378144	.	-	.	ID=A81062_G0055620.mRNA.1;Name=A81062_G0055620.mRNA.1;Parent=A81062_G0055620
Sc_chrXVI	A81062	exon	376471	378144	.	-	.	ID=A81062_G0055620.mRNA.1.exon.1;Name=A81062_G0055620.mRNA.1.exon.1;Parent=A81062_G0055620.mRNA.1
Sc_chrXVI	A81062	CDS	376471	378144	.	-	0	ID=A81062_G0055620.mRNA.1.CDS.1;Name=A81062_G0055620.mRNA.1.CDS.1;Parent=A81062_G0055620.mRNA.1
Sc_chrXVI	A81062	gene	378764	385351	.	+	.	ID=A81062_G0055630;Name=YPL085W
Sc_chrXVI	A81062	mRNA	378764	385351	.	+	.	ID=A81062_G0055630.mRNA.1;Name=A81062_G0055630.mRNA.1;Parent=A81062_G0055630
Sc_chrXVI	A81062	exon	378764	385351	.	+	.	ID=A81062_G0055630.mRNA.1.exon.1;Name=A81062_G0055630.mRNA.1.exon.1;Parent=A81062_G0055630.mRNA.1
Sc_chrXVI	A81062	CDS	378764	385351	.	+	0	ID=A81062_G0055630.mRNA.1.CDS.1;Name=A81062_G0055630.mRNA.1.CDS.1;Parent=A81062_G0055630.mRNA.1
Sc_chrXVI	A81062	gene	385735	388269	.	+	.	ID=A81062_G0055640;Name=YPL084W
Sc_chrXVI	A81062	mRNA	385735	388269	.	+	.	ID=A81062_G0055640.mRNA.1;Name=A81062_G0055640.mRNA.1;Parent=A81062_G0055640
Sc_chrXVI	A81062	exon	385735	388269	.	+	.	ID=A81062_G0055640.mRNA.1.exon.1;Name=A81062_G0055640.mRNA.1.exon.1;Parent=A81062_G0055640.mRNA.1
Sc_chrXVI	A81062	CDS	385735	388269	.	+	0	ID=A81062_G0055640.mRNA.1.CDS.1;Name=A81062_G0055640.mRNA.1.CDS.1;Parent=A81062_G0055640.mRNA.1
Sc_chrXVI	A81062	gene	388398	389798	.	-	.	ID=A81062_G0055650;Name=YPL083C
Sc_chrXVI	A81062	mRNA	388398	389798	.	-	.	ID=A81062_G0055650.mRNA.1;Name=A81062_G0055650.mRNA.1;Parent=A81062_G0055650
Sc_chrXVI	A81062	exon	388398	389798	.	-	.	ID=A81062_G0055650.mRNA.1.exon.1;Name=A81062_G0055650.mRNA.1.exon.1;Parent=A81062_G0055650.mRNA.1
Sc_chrXVI	A81062	CDS	388398	389798	.	-	0	ID=A81062_G0055650.mRNA.1.CDS.1;Name=A81062_G0055650.mRNA.1.CDS.1;Parent=A81062_G0055650.mRNA.1
Sc_chrXVI	A81062	gene	390174	395777	.	-	.	ID=A81062_G0055660;Name=YPL082C
Sc_chrXVI	A81062	mRNA	390174	395777	.	-	.	ID=A81062_G0055660.mRNA.1;Name=A81062_G0055660.mRNA.1;Parent=A81062_G0055660
Sc_chrXVI	A81062	exon	390174	395777	.	-	.	ID=A81062_G0055660.mRNA.1.exon.1;Name=A81062_G0055660.mRNA.1.exon.1;Parent=A81062_G0055660.mRNA.1
Sc_chrXVI	A81062	CDS	390174	395777	.	-	0	ID=A81062_G0055660.mRNA.1.CDS.1;Name=A81062_G0055660.mRNA.1.CDS.1;Parent=A81062_G0055660.mRNA.1
Sc_chrXVI	A81062	gene	396637	397728	.	+	.	ID=A81062_G0055670;Name=YPL081W
Sc_chrXVI	A81062	mRNA	396637	397728	.	+	.	ID=A81062_G0055670.mRNA.1;Name=A81062_G0055670.mRNA.1;Parent=A81062_G0055670
Sc_chrXVI	A81062	exon	396637	396643	.	+	.	ID=A81062_G0055670.mRNA.1.exon.1;Name=A81062_G0055670.mRNA.1.exon.1;Parent=A81062_G0055670.mRNA.1
Sc_chrXVI	A81062	exon	397142	397728	.	+	.	ID=A81062_G0055670.mRNA.1.exon.2;Name=A81062_G0055670.mRNA.1.exon.2;Parent=A81062_G0055670.mRNA.1
Sc_chrXVI	A81062	CDS	396637	396643	.	+	0	ID=A81062_G0055670.mRNA.1.CDS.1;Name=A81062_G0055670.mRNA.1.CDS.1;Parent=A81062_G0055670.mRNA.1
Sc_chrXVI	A81062	CDS	397142	397728	.	+	2	ID=A81062_G0055670.mRNA.1.CDS.2;Name=A81062_G0055670.mRNA.1.CDS.2;Parent=A81062_G0055670.mRNA.1
Sc_chrXVI	A81062	gene	398320	399225	.	+	.	ID=A81062_G0055680;Name=YPL079W
Sc_chrXVI	A81062	mRNA	398320	399225	.	+	.	ID=A81062_G0055680.mRNA.1;Name=A81062_G0055680.mRNA.1;Parent=A81062_G0055680
Sc_chrXVI	A81062	exon	398320	398330	.	+	.	ID=A81062_G0055680.mRNA.1.exon.1;Name=A81062_G0055680.mRNA.1.exon.1;Parent=A81062_G0055680.mRNA.1
Sc_chrXVI	A81062	exon	398754	399225	.	+	.	ID=A81062_G0055680.mRNA.1.exon.2;Name=A81062_G0055680.mRNA.1.exon.2;Parent=A81062_G0055680.mRNA.1
Sc_chrXVI	A81062	CDS	398320	398330	.	+	0	ID=A81062_G0055680.mRNA.1.CDS.1;Name=A81062_G0055680.mRNA.1.CDS.1;Parent=A81062_G0055680.mRNA.1
Sc_chrXVI	A81062	CDS	398754	399225	.	+	1	ID=A81062_G0055680.mRNA.1.CDS.2;Name=A81062_G0055680.mRNA.1.CDS.2;Parent=A81062_G0055680.mRNA.1
Sc_chrXVI	A81062	gene	399696	400430	.	-	.	ID=A81062_G0055690;Name=YPL078C
Sc_chrXVI	A81062	mRNA	399696	400430	.	-	.	ID=A81062_G0055690.mRNA.1;Name=A81062_G0055690.mRNA.1;Parent=A81062_G0055690
Sc_chrXVI	A81062	exon	399696	400430	.	-	.	ID=A81062_G0055690.mRNA.1.exon.1;Name=A81062_G0055690.mRNA.1.exon.1;Parent=A81062_G0055690.mRNA.1
Sc_chrXVI	A81062	CDS	399696	400430	.	-	0	ID=A81062_G0055690.mRNA.1.CDS.1;Name=A81062_G0055690.mRNA.1.CDS.1;Parent=A81062_G0055690.mRNA.1
Sc_chrXVI	A81062	gene	401054	401776	.	-	.	ID=A81062_G0055700;Name=YPL077C
Sc_chrXVI	A81062	mRNA	401054	401776	.	-	.	ID=A81062_G0055700.mRNA.1;Name=A81062_G0055700.mRNA.1;Parent=A81062_G0055700
Sc_chrXVI	A81062	exon	401054	401776	.	-	.	ID=A81062_G0055700.mRNA.1.exon.1;Name=A81062_G0055700.mRNA.1.exon.1;Parent=A81062_G0055700.mRNA.1
Sc_chrXVI	A81062	CDS	401054	401776	.	-	0	ID=A81062_G0055700.mRNA.1.CDS.1;Name=A81062_G0055700.mRNA.1.CDS.1;Parent=A81062_G0055700.mRNA.1
Sc_chrXVI	A81062	gene	402129	402971	.	+	.	ID=A81062_G0055710;Name=YPL076W
Sc_chrXVI	A81062	mRNA	402129	402971	.	+	.	ID=A81062_G0055710.mRNA.1;Name=A81062_G0055710.mRNA.1;Parent=A81062_G0055710
Sc_chrXVI	A81062	exon	402129	402971	.	+	.	ID=A81062_G0055710.mRNA.1.exon.1;Name=A81062_G0055710.mRNA.1.exon.1;Parent=A81062_G0055710.mRNA.1
Sc_chrXVI	A81062	CDS	402129	402971	.	+	0	ID=A81062_G0055710.mRNA.1.CDS.1;Name=A81062_G0055710.mRNA.1.CDS.1;Parent=A81062_G0055710.mRNA.1
Sc_chrXVI	A81062	gene	404514	407048	.	+	.	ID=A81062_G0055720;Name=YPL075W
Sc_chrXVI	A81062	mRNA	404514	407048	.	+	.	ID=A81062_G0055720.mRNA.1;Name=A81062_G0055720.mRNA.1;Parent=A81062_G0055720
Sc_chrXVI	A81062	exon	404514	407048	.	+	.	ID=A81062_G0055720.mRNA.1.exon.1;Name=A81062_G0055720.mRNA.1.exon.1;Parent=A81062_G0055720.mRNA.1
Sc_chrXVI	A81062	CDS	404514	407048	.	+	0	ID=A81062_G0055720.mRNA.1.CDS.1;Name=A81062_G0055720.mRNA.1.CDS.1;Parent=A81062_G0055720.mRNA.1
Sc_chrXVI	A81062	gene	407449	409713	.	+	.	ID=A81062_G0055730;Name=YPL074W
Sc_chrXVI	A81062	mRNA	407449	409713	.	+	.	ID=A81062_G0055730.mRNA.1;Name=A81062_G0055730.mRNA.1;Parent=A81062_G0055730
Sc_chrXVI	A81062	exon	407449	409713	.	+	.	ID=A81062_G0055730.mRNA.1.exon.1;Name=A81062_G0055730.mRNA.1.exon.1;Parent=A81062_G0055730.mRNA.1
Sc_chrXVI	A81062	CDS	407449	409713	.	+	0	ID=A81062_G0055730.mRNA.1.CDS.1;Name=A81062_G0055730.mRNA.1.CDS.1;Parent=A81062_G0055730.mRNA.1
Sc_chrXVI	A81062	gene	410199	411698	.	+	.	ID=A81062_G0055740;Name=YPL072W
Sc_chrXVI	A81062	mRNA	410199	411698	.	+	.	ID=A81062_G0055740.mRNA.1;Name=A81062_G0055740.mRNA.1;Parent=A81062_G0055740
Sc_chrXVI	A81062	exon	410199	411698	.	+	.	ID=A81062_G0055740.mRNA.1.exon.1;Name=A81062_G0055740.mRNA.1.exon.1;Parent=A81062_G0055740.mRNA.1
Sc_chrXVI	A81062	CDS	410199	411698	.	+	0	ID=A81062_G0055740.mRNA.1.CDS.1;Name=A81062_G0055740.mRNA.1.CDS.1;Parent=A81062_G0055740.mRNA.1
Sc_chrXVI	A81062	gene	411735	412205	.	-	.	ID=A81062_G0055750;Name=YPL071C
Sc_chrXVI	A81062	mRNA	411735	412205	.	-	.	ID=A81062_G0055750.mRNA.1;Name=A81062_G0055750.mRNA.1;Parent=A81062_G0055750
Sc_chrXVI	A81062	exon	411735	412205	.	-	.	ID=A81062_G0055750.mRNA.1.exon.1;Name=A81062_G0055750.mRNA.1.exon.1;Parent=A81062_G0055750.mRNA.1
Sc_chrXVI	A81062	CDS	411735	412205	.	-	0	ID=A81062_G0055750.mRNA.1.CDS.1;Name=A81062_G0055750.mRNA.1.CDS.1;Parent=A81062_G0055750.mRNA.1
Sc_chrXVI	A81062	gene	412635	414473	.	+	.	ID=A81062_G0055760;Name=YPL070W
Sc_chrXVI	A81062	mRNA	412635	414473	.	+	.	ID=A81062_G0055760.mRNA.1;Name=A81062_G0055760.mRNA.1;Parent=A81062_G0055760
Sc_chrXVI	A81062	exon	412635	414473	.	+	.	ID=A81062_G0055760.mRNA.1.exon.1;Name=A81062_G0055760.mRNA.1.exon.1;Parent=A81062_G0055760.mRNA.1
Sc_chrXVI	A81062	CDS	412635	414473	.	+	0	ID=A81062_G0055760.mRNA.1.CDS.1;Name=A81062_G0055760.mRNA.1.CDS.1;Parent=A81062_G0055760.mRNA.1
Sc_chrXVI	A81062	gene	414572	415579	.	-	.	ID=A81062_G0055770;Name=YPL069C
Sc_chrXVI	A81062	mRNA	414572	415579	.	-	.	ID=A81062_G0055770.mRNA.1;Name=A81062_G0055770.mRNA.1;Parent=A81062_G0055770
Sc_chrXVI	A81062	exon	414572	415579	.	-	.	ID=A81062_G0055770.mRNA.1.exon.1;Name=A81062_G0055770.mRNA.1.exon.1;Parent=A81062_G0055770.mRNA.1
Sc_chrXVI	A81062	CDS	414572	415579	.	-	0	ID=A81062_G0055770.mRNA.1.CDS.1;Name=A81062_G0055770.mRNA.1.CDS.1;Parent=A81062_G0055770.mRNA.1
Sc_chrXVI	A81062	gene	415902	416783	.	-	.	ID=A81062_G0055780;Name=YPL068C
Sc_chrXVI	A81062	mRNA	415902	416783	.	-	.	ID=A81062_G0055780.mRNA.1;Name=A81062_G0055780.mRNA.1;Parent=A81062_G0055780
Sc_chrXVI	A81062	exon	415902	416783	.	-	.	ID=A81062_G0055780.mRNA.1.exon.1;Name=A81062_G0055780.mRNA.1.exon.1;Parent=A81062_G0055780.mRNA.1
Sc_chrXVI	A81062	CDS	415902	416783	.	-	0	ID=A81062_G0055780.mRNA.1.CDS.1;Name=A81062_G0055780.mRNA.1.CDS.1;Parent=A81062_G0055780.mRNA.1
Sc_chrXVI	A81062	gene	416939	417535	.	-	.	ID=A81062_G0055790;Name=YPL067C
Sc_chrXVI	A81062	mRNA	416939	417535	.	-	.	ID=A81062_G0055790.mRNA.1;Name=A81062_G0055790.mRNA.1;Parent=A81062_G0055790
Sc_chrXVI	A81062	exon	416939	417535	.	-	.	ID=A81062_G0055790.mRNA.1.exon.1;Name=A81062_G0055790.mRNA.1.exon.1;Parent=A81062_G0055790.mRNA.1
Sc_chrXVI	A81062	CDS	416939	417535	.	-	0	ID=A81062_G0055790.mRNA.1.CDS.1;Name=A81062_G0055790.mRNA.1.CDS.1;Parent=A81062_G0055790.mRNA.1
Sc_chrXVI	A81062	gene	417920	419359	.	+	.	ID=A81062_G0055800;Name=YPL066W
Sc_chrXVI	A81062	mRNA	417920	419359	.	+	.	ID=A81062_G0055800.mRNA.1;Name=A81062_G0055800.mRNA.1;Parent=A81062_G0055800
Sc_chrXVI	A81062	exon	417920	419359	.	+	.	ID=A81062_G0055800.mRNA.1.exon.1;Name=A81062_G0055800.mRNA.1.exon.1;Parent=A81062_G0055800.mRNA.1
Sc_chrXVI	A81062	CDS	417920	419359	.	+	0	ID=A81062_G0055800.mRNA.1.CDS.1;Name=A81062_G0055800.mRNA.1.CDS.1;Parent=A81062_G0055800.mRNA.1
Sc_chrXVI	A81062	gene	419614	420342	.	+	.	ID=A81062_G0055810;Name=YPL065W
Sc_chrXVI	A81062	mRNA	419614	420342	.	+	.	ID=A81062_G0055810.mRNA.1;Name=A81062_G0055810.mRNA.1;Parent=A81062_G0055810
Sc_chrXVI	A81062	exon	419614	420342	.	+	.	ID=A81062_G0055810.mRNA.1.exon.1;Name=A81062_G0055810.mRNA.1.exon.1;Parent=A81062_G0055810.mRNA.1
Sc_chrXVI	A81062	CDS	419614	420342	.	+	0	ID=A81062_G0055810.mRNA.1.CDS.1;Name=A81062_G0055810.mRNA.1.CDS.1;Parent=A81062_G0055810.mRNA.1
Sc_chrXVI	A81062	gene	420398	421303	.	-	.	ID=A81062_G0055820;Name=YPL064C
Sc_chrXVI	A81062	mRNA	420398	421303	.	-	.	ID=A81062_G0055820.mRNA.1;Name=A81062_G0055820.mRNA.1;Parent=A81062_G0055820
Sc_chrXVI	A81062	exon	420398	421303	.	-	.	ID=A81062_G0055820.mRNA.1.exon.1;Name=A81062_G0055820.mRNA.1.exon.1;Parent=A81062_G0055820.mRNA.1
Sc_chrXVI	A81062	CDS	420398	421303	.	-	0	ID=A81062_G0055820.mRNA.1.CDS.1;Name=A81062_G0055820.mRNA.1.CDS.1;Parent=A81062_G0055820.mRNA.1
Sc_chrXVI	A81062	gene	421626	423056	.	+	.	ID=A81062_G0055830;Name=YPL063W
Sc_chrXVI	A81062	mRNA	421626	423056	.	+	.	ID=A81062_G0055830.mRNA.1;Name=A81062_G0055830.mRNA.1;Parent=A81062_G0055830
Sc_chrXVI	A81062	exon	421626	423056	.	+	.	ID=A81062_G0055830.mRNA.1.exon.1;Name=A81062_G0055830.mRNA.1.exon.1;Parent=A81062_G0055830.mRNA.1
Sc_chrXVI	A81062	CDS	421626	423056	.	+	0	ID=A81062_G0055830.mRNA.1.CDS.1;Name=A81062_G0055830.mRNA.1.CDS.1;Parent=A81062_G0055830.mRNA.1
Sc_chrXVI	A81062	gene	424279	425781	.	+	.	ID=A81062_G0055840;Name=YPL061W
Sc_chrXVI	A81062	mRNA	424279	425781	.	+	.	ID=A81062_G0055840.mRNA.1;Name=A81062_G0055840.mRNA.1;Parent=A81062_G0055840
Sc_chrXVI	A81062	exon	424279	425781	.	+	.	ID=A81062_G0055840.mRNA.1.exon.1;Name=A81062_G0055840.mRNA.1.exon.1;Parent=A81062_G0055840.mRNA.1
Sc_chrXVI	A81062	CDS	424279	425781	.	+	0	ID=A81062_G0055840.mRNA.1.CDS.1;Name=A81062_G0055840.mRNA.1.CDS.1;Parent=A81062_G0055840.mRNA.1
Sc_chrXVI	A81062	gene	426214	427455	.	+	.	ID=A81062_G0055850;Name=YPL060W
Sc_chrXVI	A81062	mRNA	426214	427455	.	+	.	ID=A81062_G0055850.mRNA.1;Name=A81062_G0055850.mRNA.1;Parent=A81062_G0055850
Sc_chrXVI	A81062	exon	426214	427455	.	+	.	ID=A81062_G0055850.mRNA.1.exon.1;Name=A81062_G0055850.mRNA.1.exon.1;Parent=A81062_G0055850.mRNA.1
Sc_chrXVI	A81062	CDS	426214	427455	.	+	0	ID=A81062_G0055850.mRNA.1.CDS.1;Name=A81062_G0055850.mRNA.1.CDS.1;Parent=A81062_G0055850.mRNA.1
Sc_chrXVI	A81062	tRNA	427584	427655	.	-	.	ID=tRNA:Sc_chrXVI:427584-427655:-;Name=tRNA:Sc_chrXVI:427584-427655:-
Sc_chrXVI	A81062	TY1/TY2_soloLTR	427758	427916	.	+	.	ID=TY1/TY2_soloLTR:Sc_chrXVI:427758-427916:+;Name=TY1/TY2_soloLTR:Sc_chrXVI:427758-427916:+
Sc_chrXVI	A81062	TY2	427918	433872	.	+	.	ID=TY2:Sc_chrXVI:427918-433872:+;Name=TY2:Sc_chrXVI:427918-433872:+
Sc_chrXVI	A81062	TY1/TY2_soloLTR	433933	434139	.	-	.	ID=TY1/TY2_soloLTR:Sc_chrXVI:433933-434139:-;Name=TY1/TY2_soloLTR:Sc_chrXVI:433933-434139:-
Sc_chrXVI	A81062	gene	435572	436024	.	+	.	ID=A81062_G0055860;Name=YPL059W
Sc_chrXVI	A81062	mRNA	435572	436024	.	+	.	ID=A81062_G0055860.mRNA.1;Name=A81062_G0055860.mRNA.1;Parent=A81062_G0055860
Sc_chrXVI	A81062	exon	435572	436024	.	+	.	ID=A81062_G0055860.mRNA.1.exon.1;Name=A81062_G0055860.mRNA.1.exon.1;Parent=A81062_G0055860.mRNA.1
Sc_chrXVI	A81062	CDS	435572	436024	.	+	0	ID=A81062_G0055860.mRNA.1.CDS.1;Name=A81062_G0055860.mRNA.1.CDS.1;Parent=A81062_G0055860.mRNA.1
Sc_chrXVI	A81062	gene	436836	441371	.	-	.	ID=A81062_G0055870;Name=YPL058C
Sc_chrXVI	A81062	mRNA	436836	441371	.	-	.	ID=A81062_G0055870.mRNA.1;Name=A81062_G0055870.mRNA.1;Parent=A81062_G0055870
Sc_chrXVI	A81062	exon	436836	441371	.	-	.	ID=A81062_G0055870.mRNA.1.exon.1;Name=A81062_G0055870.mRNA.1.exon.1;Parent=A81062_G0055870.mRNA.1
Sc_chrXVI	A81062	CDS	436836	441371	.	-	0	ID=A81062_G0055870.mRNA.1.CDS.1;Name=A81062_G0055870.mRNA.1.CDS.1;Parent=A81062_G0055870.mRNA.1
Sc_chrXVI	A81062	gene	442904	444052	.	-	.	ID=A81062_G0055880;Name=YPL057C
Sc_chrXVI	A81062	mRNA	442904	444052	.	-	.	ID=A81062_G0055880.mRNA.1;Name=A81062_G0055880.mRNA.1;Parent=A81062_G0055880
Sc_chrXVI	A81062	exon	442904	444052	.	-	.	ID=A81062_G0055880.mRNA.1.exon.1;Name=A81062_G0055880.mRNA.1.exon.1;Parent=A81062_G0055880.mRNA.1
Sc_chrXVI	A81062	CDS	442904	444052	.	-	0	ID=A81062_G0055880.mRNA.1.CDS.1;Name=A81062_G0055880.mRNA.1.CDS.1;Parent=A81062_G0055880.mRNA.1
Sc_chrXVI	A81062	gene	444986	445984	.	-	.	ID=A81062_G0055890;Name=YPL055C
Sc_chrXVI	A81062	mRNA	444986	445984	.	-	.	ID=A81062_G0055890.mRNA.1;Name=A81062_G0055890.mRNA.1;Parent=A81062_G0055890
Sc_chrXVI	A81062	exon	444986	445984	.	-	.	ID=A81062_G0055890.mRNA.1.exon.1;Name=A81062_G0055890.mRNA.1.exon.1;Parent=A81062_G0055890.mRNA.1
Sc_chrXVI	A81062	CDS	444986	445984	.	-	0	ID=A81062_G0055890.mRNA.1.CDS.1;Name=A81062_G0055890.mRNA.1.CDS.1;Parent=A81062_G0055890.mRNA.1
Sc_chrXVI	A81062	gene	446752	447657	.	+	.	ID=A81062_G0055900;Name=YPL054W
Sc_chrXVI	A81062	mRNA	446752	447657	.	+	.	ID=A81062_G0055900.mRNA.1;Name=A81062_G0055900.mRNA.1;Parent=A81062_G0055900
Sc_chrXVI	A81062	exon	446752	447657	.	+	.	ID=A81062_G0055900.mRNA.1.exon.1;Name=A81062_G0055900.mRNA.1.exon.1;Parent=A81062_G0055900.mRNA.1
Sc_chrXVI	A81062	CDS	446752	447657	.	+	0	ID=A81062_G0055900.mRNA.1.CDS.1;Name=A81062_G0055900.mRNA.1.CDS.1;Parent=A81062_G0055900.mRNA.1
Sc_chrXVI	A81062	gene	448113	449453	.	-	.	ID=A81062_G0055910;Name=YPL053C
Sc_chrXVI	A81062	mRNA	448113	449453	.	-	.	ID=A81062_G0055910.mRNA.1;Name=A81062_G0055910.mRNA.1;Parent=A81062_G0055910
Sc_chrXVI	A81062	exon	448113	449453	.	-	.	ID=A81062_G0055910.mRNA.1.exon.1;Name=A81062_G0055910.mRNA.1.exon.1;Parent=A81062_G0055910.mRNA.1
Sc_chrXVI	A81062	CDS	448113	449453	.	-	0	ID=A81062_G0055910.mRNA.1.CDS.1;Name=A81062_G0055910.mRNA.1.CDS.1;Parent=A81062_G0055910.mRNA.1
Sc_chrXVI	A81062	gene	449795	450674	.	+	.	ID=A81062_G0055920;Name=YPL052W
Sc_chrXVI	A81062	mRNA	449795	450674	.	+	.	ID=A81062_G0055920.mRNA.1;Name=A81062_G0055920.mRNA.1;Parent=A81062_G0055920
Sc_chrXVI	A81062	exon	449795	449927	.	+	.	ID=A81062_G0055920.mRNA.1.exon.1;Name=A81062_G0055920.mRNA.1.exon.1;Parent=A81062_G0055920.mRNA.1
Sc_chrXVI	A81062	exon	449968	450674	.	+	.	ID=A81062_G0055920.mRNA.1.exon.2;Name=A81062_G0055920.mRNA.1.exon.2;Parent=A81062_G0055920.mRNA.1
Sc_chrXVI	A81062	CDS	449795	449927	.	+	0	ID=A81062_G0055920.mRNA.1.CDS.1;Name=A81062_G0055920.mRNA.1.CDS.1;Parent=A81062_G0055920.mRNA.1
Sc_chrXVI	A81062	CDS	449968	450674	.	+	2	ID=A81062_G0055920.mRNA.1.CDS.2;Name=A81062_G0055920.mRNA.1.CDS.2;Parent=A81062_G0055920.mRNA.1
Sc_chrXVI	A81062	gene	450959	451555	.	+	.	ID=A81062_G0055930;Name=YPL051W
Sc_chrXVI	A81062	mRNA	450959	451555	.	+	.	ID=A81062_G0055930.mRNA.1;Name=A81062_G0055930.mRNA.1;Parent=A81062_G0055930
Sc_chrXVI	A81062	exon	450959	451555	.	+	.	ID=A81062_G0055930.mRNA.1.exon.1;Name=A81062_G0055930.mRNA.1.exon.1;Parent=A81062_G0055930.mRNA.1
Sc_chrXVI	A81062	CDS	450959	451555	.	+	0	ID=A81062_G0055930.mRNA.1.CDS.1;Name=A81062_G0055930.mRNA.1.CDS.1;Parent=A81062_G0055930.mRNA.1
Sc_chrXVI	A81062	gene	451777	452964	.	-	.	ID=A81062_G0055940;Name=YPL050C
Sc_chrXVI	A81062	mRNA	451777	452964	.	-	.	ID=A81062_G0055940.mRNA.1;Name=A81062_G0055940.mRNA.1;Parent=A81062_G0055940
Sc_chrXVI	A81062	exon	451777	452964	.	-	.	ID=A81062_G0055940.mRNA.1.exon.1;Name=A81062_G0055940.mRNA.1.exon.1;Parent=A81062_G0055940.mRNA.1
Sc_chrXVI	A81062	CDS	451777	452964	.	-	0	ID=A81062_G0055940.mRNA.1.CDS.1;Name=A81062_G0055940.mRNA.1.CDS.1;Parent=A81062_G0055940.mRNA.1
Sc_chrXVI	A81062	gene	453473	454831	.	-	.	ID=A81062_G0055950;Name=YPL049C
Sc_chrXVI	A81062	mRNA	453473	454831	.	-	.	ID=A81062_G0055950.mRNA.1;Name=A81062_G0055950.mRNA.1;Parent=A81062_G0055950
Sc_chrXVI	A81062	exon	453473	454831	.	-	.	ID=A81062_G0055950.mRNA.1.exon.1;Name=A81062_G0055950.mRNA.1.exon.1;Parent=A81062_G0055950.mRNA.1
Sc_chrXVI	A81062	CDS	453473	454831	.	-	0	ID=A81062_G0055950.mRNA.1.CDS.1;Name=A81062_G0055950.mRNA.1.CDS.1;Parent=A81062_G0055950.mRNA.1
Sc_chrXVI	A81062	gene	455393	456640	.	+	.	ID=A81062_G0055960;Name=YPL048W
Sc_chrXVI	A81062	mRNA	455393	456640	.	+	.	ID=A81062_G0055960.mRNA.1;Name=A81062_G0055960.mRNA.1;Parent=A81062_G0055960
Sc_chrXVI	A81062	exon	455393	456640	.	+	.	ID=A81062_G0055960.mRNA.1.exon.1;Name=A81062_G0055960.mRNA.1.exon.1;Parent=A81062_G0055960.mRNA.1
Sc_chrXVI	A81062	CDS	455393	456640	.	+	0	ID=A81062_G0055960.mRNA.1.CDS.1;Name=A81062_G0055960.mRNA.1.CDS.1;Parent=A81062_G0055960.mRNA.1
Sc_chrXVI	A81062	gene	456954	457253	.	+	.	ID=A81062_G0055970;Name=YPL047W
Sc_chrXVI	A81062	mRNA	456954	457253	.	+	.	ID=A81062_G0055970.mRNA.1;Name=A81062_G0055970.mRNA.1;Parent=A81062_G0055970
Sc_chrXVI	A81062	exon	456954	457253	.	+	.	ID=A81062_G0055970.mRNA.1.exon.1;Name=A81062_G0055970.mRNA.1.exon.1;Parent=A81062_G0055970.mRNA.1
Sc_chrXVI	A81062	CDS	456954	457253	.	+	0	ID=A81062_G0055970.mRNA.1.CDS.1;Name=A81062_G0055970.mRNA.1.CDS.1;Parent=A81062_G0055970.mRNA.1
Sc_chrXVI	A81062	gene	457636	457935	.	-	.	ID=A81062_G0055980;Name=YPL046C
Sc_chrXVI	A81062	mRNA	457636	457935	.	-	.	ID=A81062_G0055980.mRNA.1;Name=A81062_G0055980.mRNA.1;Parent=A81062_G0055980
Sc_chrXVI	A81062	exon	457636	457935	.	-	.	ID=A81062_G0055980.mRNA.1.exon.1;Name=A81062_G0055980.mRNA.1.exon.1;Parent=A81062_G0055980.mRNA.1
Sc_chrXVI	A81062	CDS	457636	457935	.	-	0	ID=A81062_G0055980.mRNA.1.CDS.1;Name=A81062_G0055980.mRNA.1.CDS.1;Parent=A81062_G0055980.mRNA.1
Sc_chrXVI	A81062	gene	458252	460648	.	+	.	ID=A81062_G0055990;Name=YPL045W
Sc_chrXVI	A81062	mRNA	458252	460648	.	+	.	ID=A81062_G0055990.mRNA.1;Name=A81062_G0055990.mRNA.1;Parent=A81062_G0055990
Sc_chrXVI	A81062	exon	458252	460648	.	+	.	ID=A81062_G0055990.mRNA.1.exon.1;Name=A81062_G0055990.mRNA.1.exon.1;Parent=A81062_G0055990.mRNA.1
Sc_chrXVI	A81062	CDS	458252	460648	.	+	0	ID=A81062_G0055990.mRNA.1.CDS.1;Name=A81062_G0055990.mRNA.1.CDS.1;Parent=A81062_G0055990.mRNA.1
Sc_chrXVI	A81062	gene	460931	462988	.	+	.	ID=A81062_G0056000;Name=YPL043W
Sc_chrXVI	A81062	mRNA	460931	462988	.	+	.	ID=A81062_G0056000.mRNA.1;Name=A81062_G0056000.mRNA.1;Parent=A81062_G0056000
Sc_chrXVI	A81062	exon	460931	462988	.	+	.	ID=A81062_G0056000.mRNA.1.exon.1;Name=A81062_G0056000.mRNA.1.exon.1;Parent=A81062_G0056000.mRNA.1
Sc_chrXVI	A81062	CDS	460931	462988	.	+	0	ID=A81062_G0056000.mRNA.1.CDS.1;Name=A81062_G0056000.mRNA.1.CDS.1;Parent=A81062_G0056000.mRNA.1
Sc_chrXVI	A81062	gene	464034	465701	.	-	.	ID=A81062_G0056010;Name=YPL042C
Sc_chrXVI	A81062	mRNA	464034	465701	.	-	.	ID=A81062_G0056010.mRNA.1;Name=A81062_G0056010.mRNA.1;Parent=A81062_G0056010
Sc_chrXVI	A81062	exon	464034	465701	.	-	.	ID=A81062_G0056010.mRNA.1.exon.1;Name=A81062_G0056010.mRNA.1.exon.1;Parent=A81062_G0056010.mRNA.1
Sc_chrXVI	A81062	CDS	464034	465701	.	-	0	ID=A81062_G0056010.mRNA.1.CDS.1;Name=A81062_G0056010.mRNA.1.CDS.1;Parent=A81062_G0056010.mRNA.1
Sc_chrXVI	A81062	gene	466112	466735	.	-	.	ID=A81062_G0056020;Name=YPL041C
Sc_chrXVI	A81062	mRNA	466112	466735	.	-	.	ID=A81062_G0056020.mRNA.1;Name=A81062_G0056020.mRNA.1;Parent=A81062_G0056020
Sc_chrXVI	A81062	exon	466112	466735	.	-	.	ID=A81062_G0056020.mRNA.1.exon.1;Name=A81062_G0056020.mRNA.1.exon.1;Parent=A81062_G0056020.mRNA.1
Sc_chrXVI	A81062	CDS	466112	466735	.	-	0	ID=A81062_G0056020.mRNA.1.CDS.1;Name=A81062_G0056020.mRNA.1.CDS.1;Parent=A81062_G0056020.mRNA.1
Sc_chrXVI	A81062	gene	466987	469995	.	-	.	ID=A81062_G0056030;Name=YPL040C
Sc_chrXVI	A81062	mRNA	466987	469995	.	-	.	ID=A81062_G0056030.mRNA.1;Name=A81062_G0056030.mRNA.1;Parent=A81062_G0056030
Sc_chrXVI	A81062	exon	466987	469995	.	-	.	ID=A81062_G0056030.mRNA.1.exon.1;Name=A81062_G0056030.mRNA.1.exon.1;Parent=A81062_G0056030.mRNA.1
Sc_chrXVI	A81062	CDS	466987	469995	.	-	0	ID=A81062_G0056030.mRNA.1.CDS.1;Name=A81062_G0056030.mRNA.1.CDS.1;Parent=A81062_G0056030.mRNA.1
Sc_chrXVI	A81062	gene	470219	471169	.	+	.	ID=A81062_G0056040;Name=YPL039W
Sc_chrXVI	A81062	mRNA	470219	471169	.	+	.	ID=A81062_G0056040.mRNA.1;Name=A81062_G0056040.mRNA.1;Parent=A81062_G0056040
Sc_chrXVI	A81062	exon	470219	471169	.	+	.	ID=A81062_G0056040.mRNA.1.exon.1;Name=A81062_G0056040.mRNA.1.exon.1;Parent=A81062_G0056040.mRNA.1
Sc_chrXVI	A81062	CDS	470219	471169	.	+	0	ID=A81062_G0056040.mRNA.1.CDS.1;Name=A81062_G0056040.mRNA.1.CDS.1;Parent=A81062_G0056040.mRNA.1
Sc_chrXVI	A81062	gene	471531	472064	.	+	.	ID=A81062_G0056050;Name=YPL038W
Sc_chrXVI	A81062	mRNA	471531	472064	.	+	.	ID=A81062_G0056050.mRNA.1;Name=A81062_G0056050.mRNA.1;Parent=A81062_G0056050
Sc_chrXVI	A81062	exon	471531	472064	.	+	.	ID=A81062_G0056050.mRNA.1.exon.1;Name=A81062_G0056050.mRNA.1.exon.1;Parent=A81062_G0056050.mRNA.1
Sc_chrXVI	A81062	CDS	471531	472064	.	+	0	ID=A81062_G0056050.mRNA.1.CDS.1;Name=A81062_G0056050.mRNA.1.CDS.1;Parent=A81062_G0056050.mRNA.1
Sc_chrXVI	A81062	gene	472422	472895	.	-	.	ID=A81062_G0056060;Name=YPL037C
Sc_chrXVI	A81062	mRNA	472422	472895	.	-	.	ID=A81062_G0056060.mRNA.1;Name=A81062_G0056060.mRNA.1;Parent=A81062_G0056060
Sc_chrXVI	A81062	exon	472422	472895	.	-	.	ID=A81062_G0056060.mRNA.1.exon.1;Name=A81062_G0056060.mRNA.1.exon.1;Parent=A81062_G0056060.mRNA.1
Sc_chrXVI	A81062	CDS	472422	472895	.	-	0	ID=A81062_G0056060.mRNA.1.CDS.1;Name=A81062_G0056060.mRNA.1.CDS.1;Parent=A81062_G0056060.mRNA.1
Sc_chrXVI	A81062	gene	473839	476682	.	+	.	ID=A81062_G0056070;Name=YPL036W
Sc_chrXVI	A81062	mRNA	473839	476682	.	+	.	ID=A81062_G0056070.mRNA.1;Name=A81062_G0056070.mRNA.1;Parent=A81062_G0056070
Sc_chrXVI	A81062	exon	473839	476682	.	+	.	ID=A81062_G0056070.mRNA.1.exon.1;Name=A81062_G0056070.mRNA.1.exon.1;Parent=A81062_G0056070.mRNA.1
Sc_chrXVI	A81062	CDS	473839	476682	.	+	0	ID=A81062_G0056070.mRNA.1.CDS.1;Name=A81062_G0056070.mRNA.1.CDS.1;Parent=A81062_G0056070.mRNA.1
Sc_chrXVI	A81062	gene	477712	478209	.	+	.	ID=A81062_G0056080;Name=YPL034W
Sc_chrXVI	A81062	mRNA	477712	478209	.	+	.	ID=A81062_G0056080.mRNA.1;Name=A81062_G0056080.mRNA.1;Parent=A81062_G0056080
Sc_chrXVI	A81062	exon	477712	478209	.	+	.	ID=A81062_G0056080.mRNA.1.exon.1;Name=A81062_G0056080.mRNA.1.exon.1;Parent=A81062_G0056080.mRNA.1
Sc_chrXVI	A81062	CDS	477712	478209	.	+	0	ID=A81062_G0056080.mRNA.1.CDS.1;Name=A81062_G0056080.mRNA.1.CDS.1;Parent=A81062_G0056080.mRNA.1
Sc_chrXVI	A81062	gene	478361	479206	.	-	.	ID=A81062_G0056090;Name=YPL033C
Sc_chrXVI	A81062	mRNA	478361	479206	.	-	.	ID=A81062_G0056090.mRNA.1;Name=A81062_G0056090.mRNA.1;Parent=A81062_G0056090
Sc_chrXVI	A81062	exon	478361	479206	.	-	.	ID=A81062_G0056090.mRNA.1.exon.1;Name=A81062_G0056090.mRNA.1.exon.1;Parent=A81062_G0056090.mRNA.1
Sc_chrXVI	A81062	CDS	478361	479206	.	-	0	ID=A81062_G0056090.mRNA.1.CDS.1;Name=A81062_G0056090.mRNA.1.CDS.1;Parent=A81062_G0056090.mRNA.1
Sc_chrXVI	A81062	gene	479881	482370	.	-	.	ID=A81062_G0056100;Name=YPL032C
Sc_chrXVI	A81062	mRNA	479881	482370	.	-	.	ID=A81062_G0056100.mRNA.1;Name=A81062_G0056100.mRNA.1;Parent=A81062_G0056100
Sc_chrXVI	A81062	exon	479881	482370	.	-	.	ID=A81062_G0056100.mRNA.1.exon.1;Name=A81062_G0056100.mRNA.1.exon.1;Parent=A81062_G0056100.mRNA.1
Sc_chrXVI	A81062	CDS	479881	482370	.	-	0	ID=A81062_G0056100.mRNA.1.CDS.1;Name=A81062_G0056100.mRNA.1.CDS.1;Parent=A81062_G0056100.mRNA.1
Sc_chrXVI	A81062	gene	483025	484044	.	-	.	ID=A81062_G0056110;Name=A81062_G0056110
Sc_chrXVI	A81062	mRNA	483025	484044	.	-	.	ID=A81062_G0056110.mRNA.1;Name=A81062_G0056110.mRNA.1;Parent=A81062_G0056110
Sc_chrXVI	A81062	exon	483025	483925	.	-	.	ID=A81062_G0056110.mRNA.1.exon.2;Name=A81062_G0056110.mRNA.1.exon.2;Parent=A81062_G0056110.mRNA.1
Sc_chrXVI	A81062	exon	484028	484044	.	-	.	ID=A81062_G0056110.mRNA.1.exon.1;Name=A81062_G0056110.mRNA.1.exon.1;Parent=A81062_G0056110.mRNA.1
Sc_chrXVI	A81062	CDS	483025	483925	.	-	1	ID=A81062_G0056110.mRNA.1.CDS.2;Name=A81062_G0056110.mRNA.1.CDS.2;Parent=A81062_G0056110.mRNA.1
Sc_chrXVI	A81062	CDS	484028	484044	.	-	0	ID=A81062_G0056110.mRNA.1.CDS.1;Name=A81062_G0056110.mRNA.1.CDS.1;Parent=A81062_G0056110.mRNA.1
Sc_chrXVI	A81062	gene	484550	486253	.	+	.	ID=A81062_G0056120;Name=YPL030W
Sc_chrXVI	A81062	mRNA	484550	486253	.	+	.	ID=A81062_G0056120.mRNA.1;Name=A81062_G0056120.mRNA.1;Parent=A81062_G0056120
Sc_chrXVI	A81062	exon	484550	486253	.	+	.	ID=A81062_G0056120.mRNA.1.exon.1;Name=A81062_G0056120.mRNA.1.exon.1;Parent=A81062_G0056120.mRNA.1
Sc_chrXVI	A81062	CDS	484550	486253	.	+	0	ID=A81062_G0056120.mRNA.1.CDS.1;Name=A81062_G0056120.mRNA.1.CDS.1;Parent=A81062_G0056120.mRNA.1
Sc_chrXVI	A81062	gene	486513	488726	.	+	.	ID=A81062_G0056130;Name=YPL029W
Sc_chrXVI	A81062	mRNA	486513	488726	.	+	.	ID=A81062_G0056130.mRNA.1;Name=A81062_G0056130.mRNA.1;Parent=A81062_G0056130
Sc_chrXVI	A81062	exon	486513	488726	.	+	.	ID=A81062_G0056130.mRNA.1.exon.1;Name=A81062_G0056130.mRNA.1.exon.1;Parent=A81062_G0056130.mRNA.1
Sc_chrXVI	A81062	CDS	486513	488726	.	+	0	ID=A81062_G0056130.mRNA.1.CDS.1;Name=A81062_G0056130.mRNA.1.CDS.1;Parent=A81062_G0056130.mRNA.1
Sc_chrXVI	A81062	gene	489103	490299	.	+	.	ID=A81062_G0056140;Name=YPL028W
Sc_chrXVI	A81062	mRNA	489103	490299	.	+	.	ID=A81062_G0056140.mRNA.1;Name=A81062_G0056140.mRNA.1;Parent=A81062_G0056140
Sc_chrXVI	A81062	exon	489103	490299	.	+	.	ID=A81062_G0056140.mRNA.1.exon.1;Name=A81062_G0056140.mRNA.1.exon.1;Parent=A81062_G0056140.mRNA.1
Sc_chrXVI	A81062	CDS	489103	490299	.	+	0	ID=A81062_G0056140.mRNA.1.CDS.1;Name=A81062_G0056140.mRNA.1.CDS.1;Parent=A81062_G0056140.mRNA.1
Sc_chrXVI	A81062	gene	490672	491409	.	+	.	ID=A81062_G0056150;Name=YPL027W
Sc_chrXVI	A81062	mRNA	490672	491409	.	+	.	ID=A81062_G0056150.mRNA.1;Name=A81062_G0056150.mRNA.1;Parent=A81062_G0056150
Sc_chrXVI	A81062	exon	490672	491409	.	+	.	ID=A81062_G0056150.mRNA.1.exon.1;Name=A81062_G0056150.mRNA.1.exon.1;Parent=A81062_G0056150.mRNA.1
Sc_chrXVI	A81062	CDS	490672	491409	.	+	0	ID=A81062_G0056150.mRNA.1.CDS.1;Name=A81062_G0056150.mRNA.1.CDS.1;Parent=A81062_G0056150.mRNA.1
Sc_chrXVI	A81062	gene	491684	493177	.	-	.	ID=A81062_G0056160;Name=YPL026C
Sc_chrXVI	A81062	mRNA	491684	493177	.	-	.	ID=A81062_G0056160.mRNA.1;Name=A81062_G0056160.mRNA.1;Parent=A81062_G0056160
Sc_chrXVI	A81062	exon	491684	493177	.	-	.	ID=A81062_G0056160.mRNA.1.exon.1;Name=A81062_G0056160.mRNA.1.exon.1;Parent=A81062_G0056160.mRNA.1
Sc_chrXVI	A81062	CDS	491684	493177	.	-	0	ID=A81062_G0056160.mRNA.1.CDS.1;Name=A81062_G0056160.mRNA.1.CDS.1;Parent=A81062_G0056160.mRNA.1
Sc_chrXVI	A81062	gene	493223	494050	.	-	.	ID=A81062_G0056170;Name=A81062_G0056170
Sc_chrXVI	A81062	mRNA	493223	494050	.	-	.	ID=A81062_G0056170.mRNA.1;Name=A81062_G0056170.mRNA.1;Parent=A81062_G0056170
Sc_chrXVI	A81062	exon	493223	493330	.	-	.	ID=A81062_G0056170.mRNA.1.exon.3;Name=A81062_G0056170.mRNA.1.exon.3;Parent=A81062_G0056170.mRNA.1
Sc_chrXVI	A81062	exon	493476	493884	.	-	.	ID=A81062_G0056170.mRNA.1.exon.2;Name=A81062_G0056170.mRNA.1.exon.2;Parent=A81062_G0056170.mRNA.1
Sc_chrXVI	A81062	exon	494004	494050	.	-	.	ID=A81062_G0056170.mRNA.1.exon.1;Name=A81062_G0056170.mRNA.1.exon.1;Parent=A81062_G0056170.mRNA.1
Sc_chrXVI	A81062	CDS	493223	493330	.	-	0	ID=A81062_G0056170.mRNA.1.CDS.3;Name=A81062_G0056170.mRNA.1.CDS.3;Parent=A81062_G0056170.mRNA.1
Sc_chrXVI	A81062	CDS	493476	493884	.	-	1	ID=A81062_G0056170.mRNA.1.CDS.2;Name=A81062_G0056170.mRNA.1.CDS.2;Parent=A81062_G0056170.mRNA.1
Sc_chrXVI	A81062	CDS	494004	494050	.	-	0	ID=A81062_G0056170.mRNA.1.CDS.1;Name=A81062_G0056170.mRNA.1.CDS.1;Parent=A81062_G0056170.mRNA.1
Sc_chrXVI	A81062	gene	494508	495233	.	+	.	ID=A81062_G0056180;Name=YPL024W
Sc_chrXVI	A81062	mRNA	494508	495233	.	+	.	ID=A81062_G0056180.mRNA.1;Name=A81062_G0056180.mRNA.1;Parent=A81062_G0056180
Sc_chrXVI	A81062	exon	494508	495233	.	+	.	ID=A81062_G0056180.mRNA.1.exon.1;Name=A81062_G0056180.mRNA.1.exon.1;Parent=A81062_G0056180.mRNA.1
Sc_chrXVI	A81062	CDS	494508	495233	.	+	0	ID=A81062_G0056180.mRNA.1.CDS.1;Name=A81062_G0056180.mRNA.1.CDS.1;Parent=A81062_G0056180.mRNA.1
Sc_chrXVI	A81062	gene	495330	497303	.	-	.	ID=A81062_G0056190;Name=YPL023C
Sc_chrXVI	A81062	mRNA	495330	497303	.	-	.	ID=A81062_G0056190.mRNA.1;Name=A81062_G0056190.mRNA.1;Parent=A81062_G0056190
Sc_chrXVI	A81062	exon	495330	497303	.	-	.	ID=A81062_G0056190.mRNA.1.exon.1;Name=A81062_G0056190.mRNA.1.exon.1;Parent=A81062_G0056190.mRNA.1
Sc_chrXVI	A81062	CDS	495330	497303	.	-	0	ID=A81062_G0056190.mRNA.1.CDS.1;Name=A81062_G0056190.mRNA.1.CDS.1;Parent=A81062_G0056190.mRNA.1
Sc_chrXVI	A81062	gene	497688	500990	.	+	.	ID=A81062_G0056200;Name=YPL022W
Sc_chrXVI	A81062	mRNA	497688	500990	.	+	.	ID=A81062_G0056200.mRNA.1;Name=A81062_G0056200.mRNA.1;Parent=A81062_G0056200
Sc_chrXVI	A81062	exon	497688	500990	.	+	.	ID=A81062_G0056200.mRNA.1.exon.1;Name=A81062_G0056200.mRNA.1.exon.1;Parent=A81062_G0056200.mRNA.1
Sc_chrXVI	A81062	CDS	497688	500990	.	+	0	ID=A81062_G0056200.mRNA.1.CDS.1;Name=A81062_G0056200.mRNA.1.CDS.1;Parent=A81062_G0056200.mRNA.1
Sc_chrXVI	A81062	gene	502092	502655	.	+	.	ID=A81062_G0056210;Name=YPL021W
Sc_chrXVI	A81062	mRNA	502092	502655	.	+	.	ID=A81062_G0056210.mRNA.1;Name=A81062_G0056210.mRNA.1;Parent=A81062_G0056210
Sc_chrXVI	A81062	exon	502092	502655	.	+	.	ID=A81062_G0056210.mRNA.1.exon.1;Name=A81062_G0056210.mRNA.1.exon.1;Parent=A81062_G0056210.mRNA.1
Sc_chrXVI	A81062	CDS	502092	502655	.	+	0	ID=A81062_G0056210.mRNA.1.CDS.1;Name=A81062_G0056210.mRNA.1.CDS.1;Parent=A81062_G0056210.mRNA.1
Sc_chrXVI	A81062	gene	503303	505168	.	-	.	ID=A81062_G0056220;Name=YPL020C
Sc_chrXVI	A81062	mRNA	503303	505168	.	-	.	ID=A81062_G0056220.mRNA.1;Name=A81062_G0056220.mRNA.1;Parent=A81062_G0056220
Sc_chrXVI	A81062	exon	503303	505168	.	-	.	ID=A81062_G0056220.mRNA.1.exon.1;Name=A81062_G0056220.mRNA.1.exon.1;Parent=A81062_G0056220.mRNA.1
Sc_chrXVI	A81062	CDS	503303	505168	.	-	0	ID=A81062_G0056220.mRNA.1.CDS.1;Name=A81062_G0056220.mRNA.1.CDS.1;Parent=A81062_G0056220.mRNA.1
Sc_chrXVI	A81062	gene	505501	508008	.	-	.	ID=A81062_G0056230;Name=YPL019C
Sc_chrXVI	A81062	mRNA	505501	508008	.	-	.	ID=A81062_G0056230.mRNA.1;Name=A81062_G0056230.mRNA.1;Parent=A81062_G0056230
Sc_chrXVI	A81062	exon	505501	508008	.	-	.	ID=A81062_G0056230.mRNA.1.exon.1;Name=A81062_G0056230.mRNA.1.exon.1;Parent=A81062_G0056230.mRNA.1
Sc_chrXVI	A81062	CDS	505501	508008	.	-	0	ID=A81062_G0056230.mRNA.1.CDS.1;Name=A81062_G0056230.mRNA.1.CDS.1;Parent=A81062_G0056230.mRNA.1
Sc_chrXVI	A81062	gene	508641	509750	.	+	.	ID=A81062_G0056240;Name=YPL018W
Sc_chrXVI	A81062	mRNA	508641	509750	.	+	.	ID=A81062_G0056240.mRNA.1;Name=A81062_G0056240.mRNA.1;Parent=A81062_G0056240
Sc_chrXVI	A81062	exon	508641	509750	.	+	.	ID=A81062_G0056240.mRNA.1.exon.1;Name=A81062_G0056240.mRNA.1.exon.1;Parent=A81062_G0056240.mRNA.1
Sc_chrXVI	A81062	CDS	508641	509750	.	+	0	ID=A81062_G0056240.mRNA.1.CDS.1;Name=A81062_G0056240.mRNA.1.CDS.1;Parent=A81062_G0056240.mRNA.1
Sc_chrXVI	A81062	gene	509929	511223	.	-	.	ID=A81062_G0056250;Name=A81062_G0056250
Sc_chrXVI	A81062	mRNA	509929	511223	.	-	.	ID=A81062_G0056250.mRNA.1;Name=A81062_G0056250.mRNA.1;Parent=A81062_G0056250
Sc_chrXVI	A81062	exon	509929	509947	.	-	.	ID=A81062_G0056250.mRNA.1.exon.2;Name=A81062_G0056250.mRNA.1.exon.2;Parent=A81062_G0056250.mRNA.1
Sc_chrXVI	A81062	exon	510022	511223	.	-	.	ID=A81062_G0056250.mRNA.1.exon.1;Name=A81062_G0056250.mRNA.1.exon.1;Parent=A81062_G0056250.mRNA.1
Sc_chrXVI	A81062	CDS	509929	509947	.	-	1	ID=A81062_G0056250.mRNA.1.CDS.2;Name=A81062_G0056250.mRNA.1.CDS.2;Parent=A81062_G0056250.mRNA.1
Sc_chrXVI	A81062	CDS	510022	511223	.	-	0	ID=A81062_G0056250.mRNA.1.CDS.1;Name=A81062_G0056250.mRNA.1.CDS.1;Parent=A81062_G0056250.mRNA.1
Sc_chrXVI	A81062	gene	516800	517873	.	-	.	ID=A81062_G0056260;Name=YPL015C
Sc_chrXVI	A81062	mRNA	516800	517873	.	-	.	ID=A81062_G0056260.mRNA.1;Name=A81062_G0056260.mRNA.1;Parent=A81062_G0056260
Sc_chrXVI	A81062	exon	516800	517873	.	-	.	ID=A81062_G0056260.mRNA.1.exon.1;Name=A81062_G0056260.mRNA.1.exon.1;Parent=A81062_G0056260.mRNA.1
Sc_chrXVI	A81062	CDS	516800	517873	.	-	0	ID=A81062_G0056260.mRNA.1.CDS.1;Name=A81062_G0056260.mRNA.1.CDS.1;Parent=A81062_G0056260.mRNA.1
Sc_chrXVI	A81062	gene	518537	519682	.	+	.	ID=A81062_G0056270;Name=YPL014W
Sc_chrXVI	A81062	mRNA	518537	519682	.	+	.	ID=A81062_G0056270.mRNA.1;Name=A81062_G0056270.mRNA.1;Parent=A81062_G0056270
Sc_chrXVI	A81062	exon	518537	519682	.	+	.	ID=A81062_G0056270.mRNA.1.exon.1;Name=A81062_G0056270.mRNA.1.exon.1;Parent=A81062_G0056270.mRNA.1
Sc_chrXVI	A81062	CDS	518537	519682	.	+	0	ID=A81062_G0056270.mRNA.1.CDS.1;Name=A81062_G0056270.mRNA.1.CDS.1;Parent=A81062_G0056270.mRNA.1
Sc_chrXVI	A81062	gene	519975	520340	.	-	.	ID=A81062_G0056280;Name=YPL013C
Sc_chrXVI	A81062	mRNA	519975	520340	.	-	.	ID=A81062_G0056280.mRNA.1;Name=A81062_G0056280.mRNA.1;Parent=A81062_G0056280
Sc_chrXVI	A81062	exon	519975	520340	.	-	.	ID=A81062_G0056280.mRNA.1.exon.1;Name=A81062_G0056280.mRNA.1.exon.1;Parent=A81062_G0056280.mRNA.1
Sc_chrXVI	A81062	CDS	519975	520340	.	-	0	ID=A81062_G0056280.mRNA.1.CDS.1;Name=A81062_G0056280.mRNA.1.CDS.1;Parent=A81062_G0056280.mRNA.1
Sc_chrXVI	A81062	gene	520713	524399	.	+	.	ID=A81062_G0056290;Name=YPL012W
Sc_chrXVI	A81062	mRNA	520713	524399	.	+	.	ID=A81062_G0056290.mRNA.1;Name=A81062_G0056290.mRNA.1;Parent=A81062_G0056290
Sc_chrXVI	A81062	exon	520713	524399	.	+	.	ID=A81062_G0056290.mRNA.1.exon.1;Name=A81062_G0056290.mRNA.1.exon.1;Parent=A81062_G0056290.mRNA.1
Sc_chrXVI	A81062	CDS	520713	524399	.	+	0	ID=A81062_G0056290.mRNA.1.CDS.1;Name=A81062_G0056290.mRNA.1.CDS.1;Parent=A81062_G0056290.mRNA.1
Sc_chrXVI	A81062	gene	524632	525693	.	-	.	ID=A81062_G0056300;Name=YPL011C
Sc_chrXVI	A81062	mRNA	524632	525693	.	-	.	ID=A81062_G0056300.mRNA.1;Name=A81062_G0056300.mRNA.1;Parent=A81062_G0056300
Sc_chrXVI	A81062	exon	524632	525693	.	-	.	ID=A81062_G0056300.mRNA.1.exon.1;Name=A81062_G0056300.mRNA.1.exon.1;Parent=A81062_G0056300.mRNA.1
Sc_chrXVI	A81062	CDS	524632	525693	.	-	0	ID=A81062_G0056300.mRNA.1.CDS.1;Name=A81062_G0056300.mRNA.1.CDS.1;Parent=A81062_G0056300.mRNA.1
Sc_chrXVI	A81062	gene	526010	526579	.	+	.	ID=A81062_G0056310;Name=YPL010W
Sc_chrXVI	A81062	mRNA	526010	526579	.	+	.	ID=A81062_G0056310.mRNA.1;Name=A81062_G0056310.mRNA.1;Parent=A81062_G0056310
Sc_chrXVI	A81062	exon	526010	526579	.	+	.	ID=A81062_G0056310.mRNA.1.exon.1;Name=A81062_G0056310.mRNA.1.exon.1;Parent=A81062_G0056310.mRNA.1
Sc_chrXVI	A81062	CDS	526010	526579	.	+	0	ID=A81062_G0056310.mRNA.1.CDS.1;Name=A81062_G0056310.mRNA.1.CDS.1;Parent=A81062_G0056310.mRNA.1
Sc_chrXVI	A81062	gene	526812	529931	.	-	.	ID=A81062_G0056320;Name=YPL009C
Sc_chrXVI	A81062	mRNA	526812	529931	.	-	.	ID=A81062_G0056320.mRNA.1;Name=A81062_G0056320.mRNA.1;Parent=A81062_G0056320
Sc_chrXVI	A81062	exon	526812	529931	.	-	.	ID=A81062_G0056320.mRNA.1.exon.1;Name=A81062_G0056320.mRNA.1.exon.1;Parent=A81062_G0056320.mRNA.1
Sc_chrXVI	A81062	CDS	526812	529931	.	-	0	ID=A81062_G0056320.mRNA.1.CDS.1;Name=A81062_G0056320.mRNA.1.CDS.1;Parent=A81062_G0056320.mRNA.1
Sc_chrXVI	A81062	gene	530381	532966	.	+	.	ID=A81062_G0056330;Name=YPL008W
Sc_chrXVI	A81062	mRNA	530381	532966	.	+	.	ID=A81062_G0056330.mRNA.1;Name=A81062_G0056330.mRNA.1;Parent=A81062_G0056330
Sc_chrXVI	A81062	exon	530381	532966	.	+	.	ID=A81062_G0056330.mRNA.1.exon.1;Name=A81062_G0056330.mRNA.1.exon.1;Parent=A81062_G0056330.mRNA.1
Sc_chrXVI	A81062	CDS	530381	532966	.	+	0	ID=A81062_G0056330.mRNA.1.CDS.1;Name=A81062_G0056330.mRNA.1.CDS.1;Parent=A81062_G0056330.mRNA.1
Sc_chrXVI	A81062	gene	533078	534844	.	-	.	ID=A81062_G0056340;Name=YPL007C
Sc_chrXVI	A81062	mRNA	533078	534844	.	-	.	ID=A81062_G0056340.mRNA.1;Name=A81062_G0056340.mRNA.1;Parent=A81062_G0056340
Sc_chrXVI	A81062	exon	533078	534844	.	-	.	ID=A81062_G0056340.mRNA.1.exon.1;Name=A81062_G0056340.mRNA.1.exon.1;Parent=A81062_G0056340.mRNA.1
Sc_chrXVI	A81062	CDS	533078	534844	.	-	0	ID=A81062_G0056340.mRNA.1.CDS.1;Name=A81062_G0056340.mRNA.1.CDS.1;Parent=A81062_G0056340.mRNA.1
Sc_chrXVI	A81062	gene	535627	539139	.	+	.	ID=A81062_G0056350;Name=YPL006W
Sc_chrXVI	A81062	mRNA	535627	539139	.	+	.	ID=A81062_G0056350.mRNA.1;Name=A81062_G0056350.mRNA.1;Parent=A81062_G0056350
Sc_chrXVI	A81062	exon	535627	539139	.	+	.	ID=A81062_G0056350.mRNA.1.exon.1;Name=A81062_G0056350.mRNA.1.exon.1;Parent=A81062_G0056350.mRNA.1
Sc_chrXVI	A81062	CDS	535627	539139	.	+	0	ID=A81062_G0056350.mRNA.1.CDS.1;Name=A81062_G0056350.mRNA.1.CDS.1;Parent=A81062_G0056350.mRNA.1
Sc_chrXVI	A81062	gene	539482	541302	.	+	.	ID=A81062_G0056360;Name=YPL005W
Sc_chrXVI	A81062	mRNA	539482	541302	.	+	.	ID=A81062_G0056360.mRNA.1;Name=A81062_G0056360.mRNA.1;Parent=A81062_G0056360
Sc_chrXVI	A81062	exon	539482	541302	.	+	.	ID=A81062_G0056360.mRNA.1.exon.1;Name=A81062_G0056360.mRNA.1.exon.1;Parent=A81062_G0056360.mRNA.1
Sc_chrXVI	A81062	CDS	539482	541302	.	+	0	ID=A81062_G0056360.mRNA.1.CDS.1;Name=A81062_G0056360.mRNA.1.CDS.1;Parent=A81062_G0056360.mRNA.1
Sc_chrXVI	A81062	gene	541628	542653	.	-	.	ID=A81062_G0056370;Name=YPL004C
Sc_chrXVI	A81062	mRNA	541628	542653	.	-	.	ID=A81062_G0056370.mRNA.1;Name=A81062_G0056370.mRNA.1;Parent=A81062_G0056370
Sc_chrXVI	A81062	exon	541628	542653	.	-	.	ID=A81062_G0056370.mRNA.1.exon.1;Name=A81062_G0056370.mRNA.1.exon.1;Parent=A81062_G0056370.mRNA.1
Sc_chrXVI	A81062	CDS	541628	542653	.	-	0	ID=A81062_G0056370.mRNA.1.CDS.1;Name=A81062_G0056370.mRNA.1.CDS.1;Parent=A81062_G0056370.mRNA.1
Sc_chrXVI	A81062	gene	543016	544404	.	+	.	ID=A81062_G0056380;Name=YPL003W
Sc_chrXVI	A81062	mRNA	543016	544404	.	+	.	ID=A81062_G0056380.mRNA.1;Name=A81062_G0056380.mRNA.1;Parent=A81062_G0056380
Sc_chrXVI	A81062	exon	543016	544404	.	+	.	ID=A81062_G0056380.mRNA.1.exon.1;Name=A81062_G0056380.mRNA.1.exon.1;Parent=A81062_G0056380.mRNA.1
Sc_chrXVI	A81062	CDS	543016	544404	.	+	0	ID=A81062_G0056380.mRNA.1.CDS.1;Name=A81062_G0056380.mRNA.1.CDS.1;Parent=A81062_G0056380.mRNA.1
Sc_chrXVI	A81062	gene	544623	545324	.	-	.	ID=A81062_G0056390;Name=YPL002C
Sc_chrXVI	A81062	mRNA	544623	545324	.	-	.	ID=A81062_G0056390.mRNA.1;Name=A81062_G0056390.mRNA.1;Parent=A81062_G0056390
Sc_chrXVI	A81062	exon	544623	545324	.	-	.	ID=A81062_G0056390.mRNA.1.exon.1;Name=A81062_G0056390.mRNA.1.exon.1;Parent=A81062_G0056390.mRNA.1
Sc_chrXVI	A81062	CDS	544623	545324	.	-	0	ID=A81062_G0056390.mRNA.1.CDS.1;Name=A81062_G0056390.mRNA.1.CDS.1;Parent=A81062_G0056390.mRNA.1
Sc_chrXVI	A81062	gene	545601	546725	.	+	.	ID=A81062_G0056400;Name=YPL001W
Sc_chrXVI	A81062	mRNA	545601	546725	.	+	.	ID=A81062_G0056400.mRNA.1;Name=A81062_G0056400.mRNA.1;Parent=A81062_G0056400
Sc_chrXVI	A81062	exon	545601	546725	.	+	.	ID=A81062_G0056400.mRNA.1.exon.1;Name=A81062_G0056400.mRNA.1.exon.1;Parent=A81062_G0056400.mRNA.1
Sc_chrXVI	A81062	CDS	545601	546725	.	+	0	ID=A81062_G0056400.mRNA.1.CDS.1;Name=A81062_G0056400.mRNA.1.CDS.1;Parent=A81062_G0056400.mRNA.1
Sc_chrXVI	A81062	centromere	546953	547069	.	+	.	ID=CEN16;Name=CEN16
Sc_chrXVI	A81062	gene	547373	548833	.	+	.	ID=A81062_G0056410;Name=YPR001W
Sc_chrXVI	A81062	mRNA	547373	548833	.	+	.	ID=A81062_G0056410.mRNA.1;Name=A81062_G0056410.mRNA.1;Parent=A81062_G0056410
Sc_chrXVI	A81062	exon	547373	548833	.	+	.	ID=A81062_G0056410.mRNA.1.exon.1;Name=A81062_G0056410.mRNA.1.exon.1;Parent=A81062_G0056410.mRNA.1
Sc_chrXVI	A81062	CDS	547373	548833	.	+	0	ID=A81062_G0056410.mRNA.1.CDS.1;Name=A81062_G0056410.mRNA.1.CDS.1;Parent=A81062_G0056410.mRNA.1
Sc_chrXVI	A81062	gene	549381	550931	.	+	.	ID=A81062_G0056420;Name=YPR002W
Sc_chrXVI	A81062	mRNA	549381	550931	.	+	.	ID=A81062_G0056420.mRNA.1;Name=A81062_G0056420.mRNA.1;Parent=A81062_G0056420
Sc_chrXVI	A81062	exon	549381	550931	.	+	.	ID=A81062_G0056420.mRNA.1.exon.1;Name=A81062_G0056420.mRNA.1.exon.1;Parent=A81062_G0056420.mRNA.1
Sc_chrXVI	A81062	CDS	549381	550931	.	+	0	ID=A81062_G0056420.mRNA.1.CDS.1;Name=A81062_G0056420.mRNA.1.CDS.1;Parent=A81062_G0056420.mRNA.1
Sc_chrXVI	A81062	tRNA	551194	551285	.	-	.	ID=tRNA:Sc_chrXVI:551194-551285:-;Name=tRNA:Sc_chrXVI:551194-551285:-
Sc_chrXVI	A81062	TY2	551450	557408	.	+	.	ID=TY2:Sc_chrXVI:551450-557408:+;Name=TY2:Sc_chrXVI:551450-557408:+
Sc_chrXVI	A81062	TY3_soloLTR	557461	557605	.	-	.	ID=TY3_soloLTR:Sc_chrXVI:557461-557605:-;Name=TY3_soloLTR:Sc_chrXVI:557461-557605:-
Sc_chrXVI	A81062	TY1/TY2_soloLTR	557787	558118	.	+	.	ID=TY1/TY2_soloLTR:Sc_chrXVI:557787-558118:+;Name=TY1/TY2_soloLTR:Sc_chrXVI:557787-558118:+
Sc_chrXVI	A81062	TY1/TY2_soloLTR	558119	558371	.	+	.	ID=TY1/TY2_soloLTR:Sc_chrXVI:558119-558371:+;Name=TY1/TY2_soloLTR:Sc_chrXVI:558119-558371:+
Sc_chrXVI	A81062	TY3_soloLTR	558516	558622	.	-	.	ID=TY3_soloLTR:Sc_chrXVI:558516-558622:-;Name=TY3_soloLTR:Sc_chrXVI:558516-558622:-
Sc_chrXVI	A81062	gene	558810	561074	.	-	.	ID=A81062_G0056430;Name=YPR003C
Sc_chrXVI	A81062	mRNA	558810	561074	.	-	.	ID=A81062_G0056430.mRNA.1;Name=A81062_G0056430.mRNA.1;Parent=A81062_G0056430
Sc_chrXVI	A81062	exon	558810	561074	.	-	.	ID=A81062_G0056430.mRNA.1.exon.1;Name=A81062_G0056430.mRNA.1.exon.1;Parent=A81062_G0056430.mRNA.1
Sc_chrXVI	A81062	CDS	558810	561074	.	-	0	ID=A81062_G0056430.mRNA.1.CDS.1;Name=A81062_G0056430.mRNA.1.CDS.1;Parent=A81062_G0056430.mRNA.1
Sc_chrXVI	A81062	gene	561313	562347	.	-	.	ID=A81062_G0056440;Name=YPR004C
Sc_chrXVI	A81062	mRNA	561313	562347	.	-	.	ID=A81062_G0056440.mRNA.1;Name=A81062_G0056440.mRNA.1;Parent=A81062_G0056440
Sc_chrXVI	A81062	exon	561313	562347	.	-	.	ID=A81062_G0056440.mRNA.1.exon.1;Name=A81062_G0056440.mRNA.1.exon.1;Parent=A81062_G0056440.mRNA.1
Sc_chrXVI	A81062	CDS	561313	562347	.	-	0	ID=A81062_G0056440.mRNA.1.CDS.1;Name=A81062_G0056440.mRNA.1.CDS.1;Parent=A81062_G0056440.mRNA.1
Sc_chrXVI	A81062	gene	563094	563978	.	-	.	ID=A81062_G0056450;Name=YPR005C
Sc_chrXVI	A81062	mRNA	563094	563978	.	-	.	ID=A81062_G0056450.mRNA.1;Name=A81062_G0056450.mRNA.1;Parent=A81062_G0056450
Sc_chrXVI	A81062	exon	563094	563978	.	-	.	ID=A81062_G0056450.mRNA.1.exon.1;Name=A81062_G0056450.mRNA.1.exon.1;Parent=A81062_G0056450.mRNA.1
Sc_chrXVI	A81062	CDS	563094	563978	.	-	0	ID=A81062_G0056450.mRNA.1.CDS.1;Name=A81062_G0056450.mRNA.1.CDS.1;Parent=A81062_G0056450.mRNA.1
Sc_chrXVI	A81062	gene	564576	566303	.	-	.	ID=A81062_G0056460;Name=YPR006C
Sc_chrXVI	A81062	mRNA	564576	566303	.	-	.	ID=A81062_G0056460.mRNA.1;Name=A81062_G0056460.mRNA.1;Parent=A81062_G0056460
Sc_chrXVI	A81062	exon	564576	566303	.	-	.	ID=A81062_G0056460.mRNA.1.exon.1;Name=A81062_G0056460.mRNA.1.exon.1;Parent=A81062_G0056460.mRNA.1
Sc_chrXVI	A81062	CDS	564576	566303	.	-	0	ID=A81062_G0056460.mRNA.1.CDS.1;Name=A81062_G0056460.mRNA.1.CDS.1;Parent=A81062_G0056460.mRNA.1
Sc_chrXVI	A81062	gene	566643	568685	.	-	.	ID=A81062_G0056470;Name=YPR007C
Sc_chrXVI	A81062	mRNA	566643	568685	.	-	.	ID=A81062_G0056470.mRNA.1;Name=A81062_G0056470.mRNA.1;Parent=A81062_G0056470
Sc_chrXVI	A81062	exon	566643	568685	.	-	.	ID=A81062_G0056470.mRNA.1.exon.1;Name=A81062_G0056470.mRNA.1.exon.1;Parent=A81062_G0056470.mRNA.1
Sc_chrXVI	A81062	CDS	566643	568685	.	-	0	ID=A81062_G0056470.mRNA.1.CDS.1;Name=A81062_G0056470.mRNA.1.CDS.1;Parent=A81062_G0056470.mRNA.1
Sc_chrXVI	A81062	TY1/TY2_soloLTR	569003	569144	.	+	.	ID=TY1/TY2_soloLTR:Sc_chrXVI:569003-569144:+;Name=TY1/TY2_soloLTR:Sc_chrXVI:569003-569144:+
Sc_chrXVI	A81062	TY1/TY2_soloLTR	569152	569460	.	-	.	ID=TY1/TY2_soloLTR:Sc_chrXVI:569152-569460:-;Name=TY1/TY2_soloLTR:Sc_chrXVI:569152-569460:-
Sc_chrXVI	A81062	tRNA	569576	569646	.	+	.	ID=tRNA:Sc_chrXVI:569576-569646:+;Name=tRNA:Sc_chrXVI:569576-569646:+
Sc_chrXVI	A81062	gene	570326	572410	.	+	.	ID=A81062_G0056480;Name=YPR008W
Sc_chrXVI	A81062	mRNA	570326	572410	.	+	.	ID=A81062_G0056480.mRNA.1;Name=A81062_G0056480.mRNA.1;Parent=A81062_G0056480
Sc_chrXVI	A81062	exon	570326	572410	.	+	.	ID=A81062_G0056480.mRNA.1.exon.1;Name=A81062_G0056480.mRNA.1.exon.1;Parent=A81062_G0056480.mRNA.1
Sc_chrXVI	A81062	CDS	570326	572410	.	+	0	ID=A81062_G0056480.mRNA.1.CDS.1;Name=A81062_G0056480.mRNA.1.CDS.1;Parent=A81062_G0056480.mRNA.1
Sc_chrXVI	A81062	gene	573870	574676	.	+	.	ID=A81062_G0056490;Name=YPR009W
Sc_chrXVI	A81062	mRNA	573870	574676	.	+	.	ID=A81062_G0056490.mRNA.1;Name=A81062_G0056490.mRNA.1;Parent=A81062_G0056490
Sc_chrXVI	A81062	exon	573870	574676	.	+	.	ID=A81062_G0056490.mRNA.1.exon.1;Name=A81062_G0056490.mRNA.1.exon.1;Parent=A81062_G0056490.mRNA.1
Sc_chrXVI	A81062	CDS	573870	574676	.	+	0	ID=A81062_G0056490.mRNA.1.CDS.1;Name=A81062_G0056490.mRNA.1.CDS.1;Parent=A81062_G0056490.mRNA.1
Sc_chrXVI	A81062	gene	574903	578514	.	-	.	ID=A81062_G0056500;Name=YPR010C
Sc_chrXVI	A81062	mRNA	574903	578514	.	-	.	ID=A81062_G0056500.mRNA.1;Name=A81062_G0056500.mRNA.1;Parent=A81062_G0056500
Sc_chrXVI	A81062	exon	574903	578514	.	-	.	ID=A81062_G0056500.mRNA.1.exon.1;Name=A81062_G0056500.mRNA.1.exon.1;Parent=A81062_G0056500.mRNA.1
Sc_chrXVI	A81062	CDS	574903	578514	.	-	0	ID=A81062_G0056500.mRNA.1.CDS.1;Name=A81062_G0056500.mRNA.1.CDS.1;Parent=A81062_G0056500.mRNA.1
Sc_chrXVI	A81062	tRNA	579372	579444	.	+	.	ID=tRNA:Sc_chrXVI:579372-579444:+;Name=tRNA:Sc_chrXVI:579372-579444:+
Sc_chrXVI	A81062	gene	579685	580046	.	-	.	ID=A81062_G0056510;Name=YPR010C-A
Sc_chrXVI	A81062	mRNA	579685	580046	.	-	.	ID=A81062_G0056510.mRNA.1;Name=A81062_G0056510.mRNA.1;Parent=A81062_G0056510
Sc_chrXVI	A81062	exon	579685	579870	.	-	.	ID=A81062_G0056510.mRNA.1.exon.2;Name=A81062_G0056510.mRNA.1.exon.2;Parent=A81062_G0056510.mRNA.1
Sc_chrXVI	A81062	exon	580014	580046	.	-	.	ID=A81062_G0056510.mRNA.1.exon.1;Name=A81062_G0056510.mRNA.1.exon.1;Parent=A81062_G0056510.mRNA.1
Sc_chrXVI	A81062	CDS	579685	579870	.	-	0	ID=A81062_G0056510.mRNA.1.CDS.2;Name=A81062_G0056510.mRNA.1.CDS.2;Parent=A81062_G0056510.mRNA.1
Sc_chrXVI	A81062	CDS	580014	580046	.	-	0	ID=A81062_G0056510.mRNA.1.CDS.1;Name=A81062_G0056510.mRNA.1.CDS.1;Parent=A81062_G0056510.mRNA.1
Sc_chrXVI	A81062	gene	580374	581354	.	-	.	ID=A81062_G0056520;Name=YPR011C
Sc_chrXVI	A81062	mRNA	580374	581354	.	-	.	ID=A81062_G0056520.mRNA.1;Name=A81062_G0056520.mRNA.1;Parent=A81062_G0056520
Sc_chrXVI	A81062	exon	580374	581354	.	-	.	ID=A81062_G0056520.mRNA.1.exon.1;Name=A81062_G0056520.mRNA.1.exon.1;Parent=A81062_G0056520.mRNA.1
Sc_chrXVI	A81062	CDS	580374	581354	.	-	0	ID=A81062_G0056520.mRNA.1.CDS.1;Name=A81062_G0056520.mRNA.1.CDS.1;Parent=A81062_G0056520.mRNA.1
Sc_chrXVI	A81062	gene	581971	582924	.	-	.	ID=A81062_G0056530;Name=YPR013C
Sc_chrXVI	A81062	mRNA	581971	582924	.	-	.	ID=A81062_G0056530.mRNA.1;Name=A81062_G0056530.mRNA.1;Parent=A81062_G0056530
Sc_chrXVI	A81062	exon	581971	582924	.	-	.	ID=A81062_G0056530.mRNA.1.exon.1;Name=A81062_G0056530.mRNA.1.exon.1;Parent=A81062_G0056530.mRNA.1
Sc_chrXVI	A81062	CDS	581971	582924	.	-	0	ID=A81062_G0056530.mRNA.1.CDS.1;Name=A81062_G0056530.mRNA.1.CDS.1;Parent=A81062_G0056530.mRNA.1
Sc_chrXVI	A81062	gene	587629	588372	.	-	.	ID=A81062_G0056540;Name=YPR015C
Sc_chrXVI	A81062	mRNA	587629	588372	.	-	.	ID=A81062_G0056540.mRNA.1;Name=A81062_G0056540.mRNA.1;Parent=A81062_G0056540
Sc_chrXVI	A81062	exon	587629	588372	.	-	.	ID=A81062_G0056540.mRNA.1.exon.1;Name=A81062_G0056540.mRNA.1.exon.1;Parent=A81062_G0056540.mRNA.1
Sc_chrXVI	A81062	CDS	587629	588372	.	-	0	ID=A81062_G0056540.mRNA.1.CDS.1;Name=A81062_G0056540.mRNA.1.CDS.1;Parent=A81062_G0056540.mRNA.1
Sc_chrXVI	A81062	gene	589674	590411	.	-	.	ID=A81062_G0056550;Name=YPR016C
Sc_chrXVI	A81062	mRNA	589674	590411	.	-	.	ID=A81062_G0056550.mRNA.1;Name=A81062_G0056550.mRNA.1;Parent=A81062_G0056550
Sc_chrXVI	A81062	exon	589674	590411	.	-	.	ID=A81062_G0056550.mRNA.1.exon.1;Name=A81062_G0056550.mRNA.1.exon.1;Parent=A81062_G0056550.mRNA.1
Sc_chrXVI	A81062	CDS	589674	590411	.	-	0	ID=A81062_G0056550.mRNA.1.CDS.1;Name=A81062_G0056550.mRNA.1.CDS.1;Parent=A81062_G0056550.mRNA.1
Sc_chrXVI	A81062	gene	590438	590699	.	+	.	ID=A81062_G0056560;Name=A81062_G0056560
Sc_chrXVI	A81062	mRNA	590438	590699	.	+	.	ID=A81062_G0056560.mRNA.1;Name=A81062_G0056560.mRNA.1;Parent=A81062_G0056560
Sc_chrXVI	A81062	exon	590438	590474	.	+	.	ID=A81062_G0056560.mRNA.1.exon.1;Name=A81062_G0056560.mRNA.1.exon.1;Parent=A81062_G0056560.mRNA.1
Sc_chrXVI	A81062	exon	590551	590699	.	+	.	ID=A81062_G0056560.mRNA.1.exon.2;Name=A81062_G0056560.mRNA.1.exon.2;Parent=A81062_G0056560.mRNA.1
Sc_chrXVI	A81062	CDS	590438	590474	.	+	0	ID=A81062_G0056560.mRNA.1.CDS.1;Name=A81062_G0056560.mRNA.1.CDS.1;Parent=A81062_G0056560.mRNA.1
Sc_chrXVI	A81062	CDS	590551	590699	.	+	2	ID=A81062_G0056560.mRNA.1.CDS.2;Name=A81062_G0056560.mRNA.1.CDS.2;Parent=A81062_G0056560.mRNA.1
Sc_chrXVI	A81062	gene	590829	591260	.	-	.	ID=A81062_G0056570;Name=YPR017C
Sc_chrXVI	A81062	mRNA	590829	591260	.	-	.	ID=A81062_G0056570.mRNA.1;Name=A81062_G0056570.mRNA.1;Parent=A81062_G0056570
Sc_chrXVI	A81062	exon	590829	591260	.	-	.	ID=A81062_G0056570.mRNA.1.exon.1;Name=A81062_G0056570.mRNA.1.exon.1;Parent=A81062_G0056570.mRNA.1
Sc_chrXVI	A81062	CDS	590829	591260	.	-	0	ID=A81062_G0056570.mRNA.1.CDS.1;Name=A81062_G0056570.mRNA.1.CDS.1;Parent=A81062_G0056570.mRNA.1
Sc_chrXVI	A81062	gene	591819	593639	.	+	.	ID=A81062_G0056580;Name=YPR018W
Sc_chrXVI	A81062	mRNA	591819	593639	.	+	.	ID=A81062_G0056580.mRNA.1;Name=A81062_G0056580.mRNA.1;Parent=A81062_G0056580
Sc_chrXVI	A81062	exon	591819	593639	.	+	.	ID=A81062_G0056580.mRNA.1.exon.1;Name=A81062_G0056580.mRNA.1.exon.1;Parent=A81062_G0056580.mRNA.1
Sc_chrXVI	A81062	CDS	591819	593639	.	+	0	ID=A81062_G0056580.mRNA.1.CDS.1;Name=A81062_G0056580.mRNA.1.CDS.1;Parent=A81062_G0056580.mRNA.1
Sc_chrXVI	A81062	gene	594093	596897	.	+	.	ID=A81062_G0056590;Name=YPR019W
Sc_chrXVI	A81062	mRNA	594093	596897	.	+	.	ID=A81062_G0056590.mRNA.1;Name=A81062_G0056590.mRNA.1;Parent=A81062_G0056590
Sc_chrXVI	A81062	exon	594093	596897	.	+	.	ID=A81062_G0056590.mRNA.1.exon.1;Name=A81062_G0056590.mRNA.1.exon.1;Parent=A81062_G0056590.mRNA.1
Sc_chrXVI	A81062	CDS	594093	596897	.	+	0	ID=A81062_G0056590.mRNA.1.CDS.1;Name=A81062_G0056590.mRNA.1.CDS.1;Parent=A81062_G0056590.mRNA.1
Sc_chrXVI	A81062	gene	597216	597563	.	+	.	ID=A81062_G0056600;Name=YPR020W
Sc_chrXVI	A81062	mRNA	597216	597563	.	+	.	ID=A81062_G0056600.mRNA.1;Name=A81062_G0056600.mRNA.1;Parent=A81062_G0056600
Sc_chrXVI	A81062	exon	597216	597563	.	+	.	ID=A81062_G0056600.mRNA.1.exon.1;Name=A81062_G0056600.mRNA.1.exon.1;Parent=A81062_G0056600.mRNA.1
Sc_chrXVI	A81062	CDS	597216	597563	.	+	0	ID=A81062_G0056600.mRNA.1.CDS.1;Name=A81062_G0056600.mRNA.1.CDS.1;Parent=A81062_G0056600.mRNA.1
Sc_chrXVI	A81062	gene	597992	600700	.	-	.	ID=A81062_G0056610;Name=YPR021C
Sc_chrXVI	A81062	mRNA	597992	600700	.	-	.	ID=A81062_G0056610.mRNA.1;Name=A81062_G0056610.mRNA.1;Parent=A81062_G0056610
Sc_chrXVI	A81062	exon	597992	600700	.	-	.	ID=A81062_G0056610.mRNA.1.exon.1;Name=A81062_G0056610.mRNA.1.exon.1;Parent=A81062_G0056610.mRNA.1
Sc_chrXVI	A81062	CDS	597992	600700	.	-	0	ID=A81062_G0056610.mRNA.1.CDS.1;Name=A81062_G0056610.mRNA.1.CDS.1;Parent=A81062_G0056610.mRNA.1
Sc_chrXVI	A81062	gene	601254	604646	.	-	.	ID=A81062_G0056620;Name=YPR022C
Sc_chrXVI	A81062	mRNA	601254	604646	.	-	.	ID=A81062_G0056620.mRNA.1;Name=A81062_G0056620.mRNA.1;Parent=A81062_G0056620
Sc_chrXVI	A81062	exon	601254	604646	.	-	.	ID=A81062_G0056620.mRNA.1.exon.1;Name=A81062_G0056620.mRNA.1.exon.1;Parent=A81062_G0056620.mRNA.1
Sc_chrXVI	A81062	CDS	601254	604646	.	-	0	ID=A81062_G0056620.mRNA.1.CDS.1;Name=A81062_G0056620.mRNA.1.CDS.1;Parent=A81062_G0056620.mRNA.1
Sc_chrXVI	A81062	gene	606152	607357	.	-	.	ID=A81062_G0056630;Name=YPR023C
Sc_chrXVI	A81062	mRNA	606152	607357	.	-	.	ID=A81062_G0056630.mRNA.1;Name=A81062_G0056630.mRNA.1;Parent=A81062_G0056630
Sc_chrXVI	A81062	exon	606152	607357	.	-	.	ID=A81062_G0056630.mRNA.1.exon.1;Name=A81062_G0056630.mRNA.1.exon.1;Parent=A81062_G0056630.mRNA.1
Sc_chrXVI	A81062	CDS	606152	607357	.	-	0	ID=A81062_G0056630.mRNA.1.CDS.1;Name=A81062_G0056630.mRNA.1.CDS.1;Parent=A81062_G0056630.mRNA.1
Sc_chrXVI	A81062	gene	607807	610050	.	+	.	ID=A81062_G0056640;Name=YPR024W
Sc_chrXVI	A81062	mRNA	607807	610050	.	+	.	ID=A81062_G0056640.mRNA.1;Name=A81062_G0056640.mRNA.1;Parent=A81062_G0056640
Sc_chrXVI	A81062	exon	607807	610050	.	+	.	ID=A81062_G0056640.mRNA.1.exon.1;Name=A81062_G0056640.mRNA.1.exon.1;Parent=A81062_G0056640.mRNA.1
Sc_chrXVI	A81062	CDS	607807	610050	.	+	0	ID=A81062_G0056640.mRNA.1.CDS.1;Name=A81062_G0056640.mRNA.1.CDS.1;Parent=A81062_G0056640.mRNA.1
Sc_chrXVI	A81062	gene	610702	611883	.	-	.	ID=A81062_G0056650;Name=YPR025C
Sc_chrXVI	A81062	mRNA	610702	611883	.	-	.	ID=A81062_G0056650.mRNA.1;Name=A81062_G0056650.mRNA.1;Parent=A81062_G0056650
Sc_chrXVI	A81062	exon	610702	611883	.	-	.	ID=A81062_G0056650.mRNA.1.exon.1;Name=A81062_G0056650.mRNA.1.exon.1;Parent=A81062_G0056650.mRNA.1
Sc_chrXVI	A81062	CDS	610702	611883	.	-	0	ID=A81062_G0056650.mRNA.1.CDS.1;Name=A81062_G0056650.mRNA.1.CDS.1;Parent=A81062_G0056650.mRNA.1
Sc_chrXVI	A81062	gene	612704	616339	.	+	.	ID=A81062_G0056660;Name=YPR026W
Sc_chrXVI	A81062	mRNA	612704	616339	.	+	.	ID=A81062_G0056660.mRNA.1;Name=A81062_G0056660.mRNA.1;Parent=A81062_G0056660
Sc_chrXVI	A81062	exon	612704	616339	.	+	.	ID=A81062_G0056660.mRNA.1.exon.1;Name=A81062_G0056660.mRNA.1.exon.1;Parent=A81062_G0056660.mRNA.1
Sc_chrXVI	A81062	CDS	612704	616339	.	+	0	ID=A81062_G0056660.mRNA.1.CDS.1;Name=A81062_G0056660.mRNA.1.CDS.1;Parent=A81062_G0056660.mRNA.1
Sc_chrXVI	A81062	gene	617734	618567	.	-	.	ID=A81062_G0056670;Name=YPR027C
Sc_chrXVI	A81062	mRNA	617734	618567	.	-	.	ID=A81062_G0056670.mRNA.1;Name=A81062_G0056670.mRNA.1;Parent=A81062_G0056670
Sc_chrXVI	A81062	exon	617734	618567	.	-	.	ID=A81062_G0056670.mRNA.1.exon.1;Name=A81062_G0056670.mRNA.1.exon.1;Parent=A81062_G0056670.mRNA.1
Sc_chrXVI	A81062	CDS	617734	618567	.	-	0	ID=A81062_G0056670.mRNA.1.CDS.1;Name=A81062_G0056670.mRNA.1.CDS.1;Parent=A81062_G0056670.mRNA.1
Sc_chrXVI	A81062	tRNA	619847	619938	.	-	.	ID=tRNA:Sc_chrXVI:619847-619938:-;Name=tRNA:Sc_chrXVI:619847-619938:-
Sc_chrXVI	A81062	gene	620835	621510	.	+	.	ID=A81062_G0056680;Name=YPR028W
Sc_chrXVI	A81062	mRNA	620835	621510	.	+	.	ID=A81062_G0056680.mRNA.1;Name=A81062_G0056680.mRNA.1;Parent=A81062_G0056680
Sc_chrXVI	A81062	exon	620835	620885	.	+	.	ID=A81062_G0056680.mRNA.1.exon.1;Name=A81062_G0056680.mRNA.1.exon.1;Parent=A81062_G0056680.mRNA.1
Sc_chrXVI	A81062	exon	621019	621510	.	+	.	ID=A81062_G0056680.mRNA.1.exon.2;Name=A81062_G0056680.mRNA.1.exon.2;Parent=A81062_G0056680.mRNA.1
Sc_chrXVI	A81062	CDS	620835	620885	.	+	0	ID=A81062_G0056680.mRNA.1.CDS.1;Name=A81062_G0056680.mRNA.1.CDS.1;Parent=A81062_G0056680.mRNA.1
Sc_chrXVI	A81062	CDS	621019	621510	.	+	0	ID=A81062_G0056680.mRNA.1.CDS.2;Name=A81062_G0056680.mRNA.1.CDS.2;Parent=A81062_G0056680.mRNA.1
Sc_chrXVI	A81062	gene	621777	624275	.	-	.	ID=A81062_G0056690;Name=YPR029C
Sc_chrXVI	A81062	mRNA	621777	624275	.	-	.	ID=A81062_G0056690.mRNA.1;Name=A81062_G0056690.mRNA.1;Parent=A81062_G0056690
Sc_chrXVI	A81062	exon	621777	624275	.	-	.	ID=A81062_G0056690.mRNA.1.exon.1;Name=A81062_G0056690.mRNA.1.exon.1;Parent=A81062_G0056690.mRNA.1
Sc_chrXVI	A81062	CDS	621777	624275	.	-	0	ID=A81062_G0056690.mRNA.1.CDS.1;Name=A81062_G0056690.mRNA.1.CDS.1;Parent=A81062_G0056690.mRNA.1
Sc_chrXVI	A81062	gene	625189	628554	.	+	.	ID=A81062_G0056700;Name=YPR030W
Sc_chrXVI	A81062	mRNA	625189	628554	.	+	.	ID=A81062_G0056700.mRNA.1;Name=A81062_G0056700.mRNA.1;Parent=A81062_G0056700
Sc_chrXVI	A81062	exon	625189	628554	.	+	.	ID=A81062_G0056700.mRNA.1.exon.1;Name=A81062_G0056700.mRNA.1.exon.1;Parent=A81062_G0056700.mRNA.1
Sc_chrXVI	A81062	CDS	625189	628554	.	+	0	ID=A81062_G0056700.mRNA.1.CDS.1;Name=A81062_G0056700.mRNA.1.CDS.1;Parent=A81062_G0056700.mRNA.1
Sc_chrXVI	A81062	gene	628842	631088	.	+	.	ID=A81062_G0056710;Name=YPR031W
Sc_chrXVI	A81062	mRNA	628842	631088	.	+	.	ID=A81062_G0056710.mRNA.1;Name=A81062_G0056710.mRNA.1;Parent=A81062_G0056710
Sc_chrXVI	A81062	exon	628842	631088	.	+	.	ID=A81062_G0056710.mRNA.1.exon.1;Name=A81062_G0056710.mRNA.1.exon.1;Parent=A81062_G0056710.mRNA.1
Sc_chrXVI	A81062	CDS	628842	631088	.	+	0	ID=A81062_G0056710.mRNA.1.CDS.1;Name=A81062_G0056710.mRNA.1.CDS.1;Parent=A81062_G0056710.mRNA.1
Sc_chrXVI	A81062	gene	631450	634551	.	+	.	ID=A81062_G0056720;Name=YPR032W
Sc_chrXVI	A81062	mRNA	631450	634551	.	+	.	ID=A81062_G0056720.mRNA.1;Name=A81062_G0056720.mRNA.1;Parent=A81062_G0056720
Sc_chrXVI	A81062	exon	631450	634551	.	+	.	ID=A81062_G0056720.mRNA.1.exon.1;Name=A81062_G0056720.mRNA.1.exon.1;Parent=A81062_G0056720.mRNA.1
Sc_chrXVI	A81062	CDS	631450	634551	.	+	0	ID=A81062_G0056720.mRNA.1.CDS.1;Name=A81062_G0056720.mRNA.1.CDS.1;Parent=A81062_G0056720.mRNA.1
Sc_chrXVI	A81062	gene	634708	636348	.	-	.	ID=A81062_G0056730;Name=YPR033C
Sc_chrXVI	A81062	mRNA	634708	636348	.	-	.	ID=A81062_G0056730.mRNA.1;Name=A81062_G0056730.mRNA.1;Parent=A81062_G0056730
Sc_chrXVI	A81062	exon	634708	636348	.	-	.	ID=A81062_G0056730.mRNA.1.exon.1;Name=A81062_G0056730.mRNA.1.exon.1;Parent=A81062_G0056730.mRNA.1
Sc_chrXVI	A81062	CDS	634708	636348	.	-	0	ID=A81062_G0056730.mRNA.1.CDS.1;Name=A81062_G0056730.mRNA.1.CDS.1;Parent=A81062_G0056730.mRNA.1
Sc_chrXVI	A81062	gene	636854	638287	.	+	.	ID=A81062_G0056740;Name=YPR034W
Sc_chrXVI	A81062	mRNA	636854	638287	.	+	.	ID=A81062_G0056740.mRNA.1;Name=A81062_G0056740.mRNA.1;Parent=A81062_G0056740
Sc_chrXVI	A81062	exon	636854	638287	.	+	.	ID=A81062_G0056740.mRNA.1.exon.1;Name=A81062_G0056740.mRNA.1.exon.1;Parent=A81062_G0056740.mRNA.1
Sc_chrXVI	A81062	CDS	636854	638287	.	+	0	ID=A81062_G0056740.mRNA.1.CDS.1;Name=A81062_G0056740.mRNA.1.CDS.1;Parent=A81062_G0056740.mRNA.1
Sc_chrXVI	A81062	gene	639537	640649	.	+	.	ID=A81062_G0056750;Name=YPR035W
Sc_chrXVI	A81062	mRNA	639537	640649	.	+	.	ID=A81062_G0056750.mRNA.1;Name=A81062_G0056750.mRNA.1;Parent=A81062_G0056750
Sc_chrXVI	A81062	exon	639537	640649	.	+	.	ID=A81062_G0056750.mRNA.1.exon.1;Name=A81062_G0056750.mRNA.1.exon.1;Parent=A81062_G0056750.mRNA.1
Sc_chrXVI	A81062	CDS	639537	640649	.	+	0	ID=A81062_G0056750.mRNA.1.CDS.1;Name=A81062_G0056750.mRNA.1.CDS.1;Parent=A81062_G0056750.mRNA.1
Sc_chrXVI	A81062	gene	641170	642606	.	+	.	ID=A81062_G0056760;Name=YPR036W
Sc_chrXVI	A81062	mRNA	641170	642606	.	+	.	ID=A81062_G0056760.mRNA.1;Name=A81062_G0056760.mRNA.1;Parent=A81062_G0056760
Sc_chrXVI	A81062	exon	641170	642606	.	+	.	ID=A81062_G0056760.mRNA.1.exon.1;Name=A81062_G0056760.mRNA.1.exon.1;Parent=A81062_G0056760.mRNA.1
Sc_chrXVI	A81062	CDS	641170	642606	.	+	0	ID=A81062_G0056760.mRNA.1.CDS.1;Name=A81062_G0056760.mRNA.1.CDS.1;Parent=A81062_G0056760.mRNA.1
Sc_chrXVI	A81062	gene	643285	643488	.	+	.	ID=A81062_G0056770;Name=YPR036W-A
Sc_chrXVI	A81062	mRNA	643285	643488	.	+	.	ID=A81062_G0056770.mRNA.1;Name=A81062_G0056770.mRNA.1;Parent=A81062_G0056770
Sc_chrXVI	A81062	exon	643285	643488	.	+	.	ID=A81062_G0056770.mRNA.1.exon.1;Name=A81062_G0056770.mRNA.1.exon.1;Parent=A81062_G0056770.mRNA.1
Sc_chrXVI	A81062	CDS	643285	643488	.	+	0	ID=A81062_G0056770.mRNA.1.CDS.1;Name=A81062_G0056770.mRNA.1.CDS.1;Parent=A81062_G0056770.mRNA.1
Sc_chrXVI	A81062	gene	643781	644371	.	-	.	ID=A81062_G0056780;Name=YPR037C
Sc_chrXVI	A81062	mRNA	643781	644371	.	-	.	ID=A81062_G0056780.mRNA.1;Name=A81062_G0056780.mRNA.1;Parent=A81062_G0056780
Sc_chrXVI	A81062	exon	643781	644371	.	-	.	ID=A81062_G0056780.mRNA.1.exon.1;Name=A81062_G0056780.mRNA.1.exon.1;Parent=A81062_G0056780.mRNA.1
Sc_chrXVI	A81062	CDS	643781	644371	.	-	0	ID=A81062_G0056780.mRNA.1.CDS.1;Name=A81062_G0056780.mRNA.1.CDS.1;Parent=A81062_G0056780.mRNA.1
Sc_chrXVI	A81062	gene	644638	645708	.	+	.	ID=A81062_G0056790;Name=YPR040W
Sc_chrXVI	A81062	mRNA	644638	645708	.	+	.	ID=A81062_G0056790.mRNA.1;Name=A81062_G0056790.mRNA.1;Parent=A81062_G0056790
Sc_chrXVI	A81062	exon	644638	645708	.	+	.	ID=A81062_G0056790.mRNA.1.exon.1;Name=A81062_G0056790.mRNA.1.exon.1;Parent=A81062_G0056790.mRNA.1
Sc_chrXVI	A81062	CDS	644638	645708	.	+	0	ID=A81062_G0056790.mRNA.1.CDS.1;Name=A81062_G0056790.mRNA.1.CDS.1;Parent=A81062_G0056790.mRNA.1
Sc_chrXVI	A81062	gene	646039	647256	.	+	.	ID=A81062_G0056800;Name=YPR041W
Sc_chrXVI	A81062	mRNA	646039	647256	.	+	.	ID=A81062_G0056800.mRNA.1;Name=A81062_G0056800.mRNA.1;Parent=A81062_G0056800
Sc_chrXVI	A81062	exon	646039	647256	.	+	.	ID=A81062_G0056800.mRNA.1.exon.1;Name=A81062_G0056800.mRNA.1.exon.1;Parent=A81062_G0056800.mRNA.1
Sc_chrXVI	A81062	CDS	646039	647256	.	+	0	ID=A81062_G0056800.mRNA.1.CDS.1;Name=A81062_G0056800.mRNA.1.CDS.1;Parent=A81062_G0056800.mRNA.1
Sc_chrXVI	A81062	gene	647768	650998	.	-	.	ID=A81062_G0056810;Name=YPR042C
Sc_chrXVI	A81062	mRNA	647768	650998	.	-	.	ID=A81062_G0056810.mRNA.1;Name=A81062_G0056810.mRNA.1;Parent=A81062_G0056810
Sc_chrXVI	A81062	exon	647768	650998	.	-	.	ID=A81062_G0056810.mRNA.1.exon.1;Name=A81062_G0056810.mRNA.1.exon.1;Parent=A81062_G0056810.mRNA.1
Sc_chrXVI	A81062	CDS	647768	650998	.	-	0	ID=A81062_G0056810.mRNA.1.CDS.1;Name=A81062_G0056810.mRNA.1.CDS.1;Parent=A81062_G0056810.mRNA.1
Sc_chrXVI	A81062	gene	651507	652184	.	+	.	ID=A81062_G0056820;Name=YPR043W
Sc_chrXVI	A81062	mRNA	651507	652184	.	+	.	ID=A81062_G0056820.mRNA.1;Name=A81062_G0056820.mRNA.1;Parent=A81062_G0056820
Sc_chrXVI	A81062	exon	651507	651532	.	+	.	ID=A81062_G0056820.mRNA.1.exon.1;Name=A81062_G0056820.mRNA.1.exon.1;Parent=A81062_G0056820.mRNA.1
Sc_chrXVI	A81062	exon	651908	652184	.	+	.	ID=A81062_G0056820.mRNA.1.exon.2;Name=A81062_G0056820.mRNA.1.exon.2;Parent=A81062_G0056820.mRNA.1
Sc_chrXVI	A81062	CDS	651507	651532	.	+	0	ID=A81062_G0056820.mRNA.1.CDS.1;Name=A81062_G0056820.mRNA.1.CDS.1;Parent=A81062_G0056820.mRNA.1
Sc_chrXVI	A81062	CDS	651908	652184	.	+	1	ID=A81062_G0056820.mRNA.1.CDS.2;Name=A81062_G0056820.mRNA.1.CDS.2;Parent=A81062_G0056820.mRNA.1
Sc_chrXVI	A81062	gene	652480	653892	.	-	.	ID=A81062_G0056830;Name=YPR045C
Sc_chrXVI	A81062	mRNA	652480	653892	.	-	.	ID=A81062_G0056830.mRNA.1;Name=A81062_G0056830.mRNA.1;Parent=A81062_G0056830
Sc_chrXVI	A81062	exon	652480	653892	.	-	.	ID=A81062_G0056830.mRNA.1.exon.1;Name=A81062_G0056830.mRNA.1.exon.1;Parent=A81062_G0056830.mRNA.1
Sc_chrXVI	A81062	CDS	652480	653892	.	-	0	ID=A81062_G0056830.mRNA.1.CDS.1;Name=A81062_G0056830.mRNA.1.CDS.1;Parent=A81062_G0056830.mRNA.1
Sc_chrXVI	A81062	gene	654139	654684	.	+	.	ID=A81062_G0056840;Name=YPR046W
Sc_chrXVI	A81062	mRNA	654139	654684	.	+	.	ID=A81062_G0056840.mRNA.1;Name=A81062_G0056840.mRNA.1;Parent=A81062_G0056840
Sc_chrXVI	A81062	exon	654139	654684	.	+	.	ID=A81062_G0056840.mRNA.1.exon.1;Name=A81062_G0056840.mRNA.1.exon.1;Parent=A81062_G0056840.mRNA.1
Sc_chrXVI	A81062	CDS	654139	654684	.	+	0	ID=A81062_G0056840.mRNA.1.CDS.1;Name=A81062_G0056840.mRNA.1.CDS.1;Parent=A81062_G0056840.mRNA.1
Sc_chrXVI	A81062	gene	654868	656277	.	+	.	ID=A81062_G0056850;Name=YPR047W
Sc_chrXVI	A81062	mRNA	654868	656277	.	+	.	ID=A81062_G0056850.mRNA.1;Name=A81062_G0056850.mRNA.1;Parent=A81062_G0056850
Sc_chrXVI	A81062	exon	654868	656277	.	+	.	ID=A81062_G0056850.mRNA.1.exon.1;Name=A81062_G0056850.mRNA.1.exon.1;Parent=A81062_G0056850.mRNA.1
Sc_chrXVI	A81062	CDS	654868	656277	.	+	0	ID=A81062_G0056850.mRNA.1.CDS.1;Name=A81062_G0056850.mRNA.1.CDS.1;Parent=A81062_G0056850.mRNA.1
Sc_chrXVI	A81062	gene	656521	658392	.	+	.	ID=A81062_G0056860;Name=YPR048W
Sc_chrXVI	A81062	mRNA	656521	658392	.	+	.	ID=A81062_G0056860.mRNA.1;Name=A81062_G0056860.mRNA.1;Parent=A81062_G0056860
Sc_chrXVI	A81062	exon	656521	658392	.	+	.	ID=A81062_G0056860.mRNA.1.exon.1;Name=A81062_G0056860.mRNA.1.exon.1;Parent=A81062_G0056860.mRNA.1
Sc_chrXVI	A81062	CDS	656521	658392	.	+	0	ID=A81062_G0056860.mRNA.1.CDS.1;Name=A81062_G0056860.mRNA.1.CDS.1;Parent=A81062_G0056860.mRNA.1
Sc_chrXVI	A81062	gene	658476	662012	.	-	.	ID=A81062_G0056870;Name=YPR049C
Sc_chrXVI	A81062	mRNA	658476	662012	.	-	.	ID=A81062_G0056870.mRNA.1;Name=A81062_G0056870.mRNA.1;Parent=A81062_G0056870
Sc_chrXVI	A81062	exon	658476	662012	.	-	.	ID=A81062_G0056870.mRNA.1.exon.1;Name=A81062_G0056870.mRNA.1.exon.1;Parent=A81062_G0056870.mRNA.1
Sc_chrXVI	A81062	CDS	658476	662012	.	-	0	ID=A81062_G0056870.mRNA.1.CDS.1;Name=A81062_G0056870.mRNA.1.CDS.1;Parent=A81062_G0056870.mRNA.1
Sc_chrXVI	A81062	gene	662299	662829	.	+	.	ID=A81062_G0056880;Name=YPR051W
Sc_chrXVI	A81062	mRNA	662299	662829	.	+	.	ID=A81062_G0056880.mRNA.1;Name=A81062_G0056880.mRNA.1;Parent=A81062_G0056880
Sc_chrXVI	A81062	exon	662299	662829	.	+	.	ID=A81062_G0056880.mRNA.1.exon.1;Name=A81062_G0056880.mRNA.1.exon.1;Parent=A81062_G0056880.mRNA.1
Sc_chrXVI	A81062	CDS	662299	662829	.	+	0	ID=A81062_G0056880.mRNA.1.CDS.1;Name=A81062_G0056880.mRNA.1.CDS.1;Parent=A81062_G0056880.mRNA.1
Sc_chrXVI	A81062	gene	663032	663313	.	-	.	ID=A81062_G0056890;Name=YPR052C
Sc_chrXVI	A81062	mRNA	663032	663313	.	-	.	ID=A81062_G0056890.mRNA.1;Name=A81062_G0056890.mRNA.1;Parent=A81062_G0056890
Sc_chrXVI	A81062	exon	663032	663313	.	-	.	ID=A81062_G0056890.mRNA.1.exon.1;Name=A81062_G0056890.mRNA.1.exon.1;Parent=A81062_G0056890.mRNA.1
Sc_chrXVI	A81062	CDS	663032	663313	.	-	0	ID=A81062_G0056890.mRNA.1.CDS.1;Name=A81062_G0056890.mRNA.1.CDS.1;Parent=A81062_G0056890.mRNA.1
Sc_chrXVI	A81062	gene	663619	664785	.	+	.	ID=A81062_G0056900;Name=YPR054W
Sc_chrXVI	A81062	mRNA	663619	664785	.	+	.	ID=A81062_G0056900.mRNA.1;Name=A81062_G0056900.mRNA.1;Parent=A81062_G0056900
Sc_chrXVI	A81062	exon	663619	664785	.	+	.	ID=A81062_G0056900.mRNA.1.exon.1;Name=A81062_G0056900.mRNA.1.exon.1;Parent=A81062_G0056900.mRNA.1
Sc_chrXVI	A81062	CDS	663619	664785	.	+	0	ID=A81062_G0056900.mRNA.1.CDS.1;Name=A81062_G0056900.mRNA.1.CDS.1;Parent=A81062_G0056900.mRNA.1
Sc_chrXVI	A81062	gene	665015	668212	.	+	.	ID=A81062_G0056910;Name=YPR055W
Sc_chrXVI	A81062	mRNA	665015	668212	.	+	.	ID=A81062_G0056910.mRNA.1;Name=A81062_G0056910.mRNA.1;Parent=A81062_G0056910
Sc_chrXVI	A81062	exon	665015	668212	.	+	.	ID=A81062_G0056910.mRNA.1.exon.1;Name=A81062_G0056910.mRNA.1.exon.1;Parent=A81062_G0056910.mRNA.1
Sc_chrXVI	A81062	CDS	665015	668212	.	+	0	ID=A81062_G0056910.mRNA.1.CDS.1;Name=A81062_G0056910.mRNA.1.CDS.1;Parent=A81062_G0056910.mRNA.1
Sc_chrXVI	A81062	gene	668465	669481	.	+	.	ID=A81062_G0056920;Name=YPR056W
Sc_chrXVI	A81062	mRNA	668465	669481	.	+	.	ID=A81062_G0056920.mRNA.1;Name=A81062_G0056920.mRNA.1;Parent=A81062_G0056920
Sc_chrXVI	A81062	exon	668465	669481	.	+	.	ID=A81062_G0056920.mRNA.1.exon.1;Name=A81062_G0056920.mRNA.1.exon.1;Parent=A81062_G0056920.mRNA.1
Sc_chrXVI	A81062	CDS	668465	669481	.	+	0	ID=A81062_G0056920.mRNA.1.CDS.1;Name=A81062_G0056920.mRNA.1.CDS.1;Parent=A81062_G0056920.mRNA.1
Sc_chrXVI	A81062	gene	669809	670834	.	+	.	ID=A81062_G0056930;Name=YPR057W
Sc_chrXVI	A81062	mRNA	669809	670834	.	+	.	ID=A81062_G0056930.mRNA.1;Name=A81062_G0056930.mRNA.1;Parent=A81062_G0056930
Sc_chrXVI	A81062	exon	669809	670834	.	+	.	ID=A81062_G0056930.mRNA.1.exon.1;Name=A81062_G0056930.mRNA.1.exon.1;Parent=A81062_G0056930.mRNA.1
Sc_chrXVI	A81062	CDS	669809	670834	.	+	0	ID=A81062_G0056930.mRNA.1.CDS.1;Name=A81062_G0056930.mRNA.1.CDS.1;Parent=A81062_G0056930.mRNA.1
Sc_chrXVI	A81062	gene	671089	672012	.	+	.	ID=A81062_G0056940;Name=YPR058W
Sc_chrXVI	A81062	mRNA	671089	672012	.	+	.	ID=A81062_G0056940.mRNA.1;Name=A81062_G0056940.mRNA.1;Parent=A81062_G0056940
Sc_chrXVI	A81062	exon	671089	672012	.	+	.	ID=A81062_G0056940.mRNA.1.exon.1;Name=A81062_G0056940.mRNA.1.exon.1;Parent=A81062_G0056940.mRNA.1
Sc_chrXVI	A81062	CDS	671089	672012	.	+	0	ID=A81062_G0056940.mRNA.1.CDS.1;Name=A81062_G0056940.mRNA.1.CDS.1;Parent=A81062_G0056940.mRNA.1
Sc_chrXVI	A81062	gene	672342	672971	.	-	.	ID=A81062_G0056950;Name=YPR060C
Sc_chrXVI	A81062	mRNA	672342	672971	.	-	.	ID=A81062_G0056950.mRNA.1;Name=A81062_G0056950.mRNA.1;Parent=A81062_G0056950
Sc_chrXVI	A81062	exon	672342	672971	.	-	.	ID=A81062_G0056950.mRNA.1.exon.1;Name=A81062_G0056950.mRNA.1.exon.1;Parent=A81062_G0056950.mRNA.1
Sc_chrXVI	A81062	CDS	672342	672971	.	-	0	ID=A81062_G0056950.mRNA.1.CDS.1;Name=A81062_G0056950.mRNA.1.CDS.1;Parent=A81062_G0056950.mRNA.1
Sc_chrXVI	A81062	gene	673316	674221	.	-	.	ID=A81062_G0056960;Name=YPR061C
Sc_chrXVI	A81062	mRNA	673316	674221	.	-	.	ID=A81062_G0056960.mRNA.1;Name=A81062_G0056960.mRNA.1;Parent=A81062_G0056960
Sc_chrXVI	A81062	exon	673316	674221	.	-	.	ID=A81062_G0056960.mRNA.1.exon.1;Name=A81062_G0056960.mRNA.1.exon.1;Parent=A81062_G0056960.mRNA.1
Sc_chrXVI	A81062	CDS	673316	674221	.	-	0	ID=A81062_G0056960.mRNA.1.CDS.1;Name=A81062_G0056960.mRNA.1.CDS.1;Parent=A81062_G0056960.mRNA.1
Sc_chrXVI	A81062	gene	674509	674985	.	+	.	ID=A81062_G0056970;Name=YPR062W
Sc_chrXVI	A81062	mRNA	674509	674985	.	+	.	ID=A81062_G0056970.mRNA.1;Name=A81062_G0056970.mRNA.1;Parent=A81062_G0056970
Sc_chrXVI	A81062	exon	674509	674985	.	+	.	ID=A81062_G0056970.mRNA.1.exon.1;Name=A81062_G0056970.mRNA.1.exon.1;Parent=A81062_G0056970.mRNA.1
Sc_chrXVI	A81062	CDS	674509	674985	.	+	0	ID=A81062_G0056970.mRNA.1.CDS.1;Name=A81062_G0056970.mRNA.1.CDS.1;Parent=A81062_G0056970.mRNA.1
Sc_chrXVI	A81062	gene	675156	675664	.	-	.	ID=A81062_G0056980;Name=A81062_G0056980
Sc_chrXVI	A81062	mRNA	675156	675664	.	-	.	ID=A81062_G0056980.mRNA.1;Name=A81062_G0056980.mRNA.1;Parent=A81062_G0056980
Sc_chrXVI	A81062	exon	675156	675537	.	-	.	ID=A81062_G0056980.mRNA.1.exon.2;Name=A81062_G0056980.mRNA.1.exon.2;Parent=A81062_G0056980.mRNA.1
Sc_chrXVI	A81062	exon	675624	675664	.	-	.	ID=A81062_G0056980.mRNA.1.exon.1;Name=A81062_G0056980.mRNA.1.exon.1;Parent=A81062_G0056980.mRNA.1
Sc_chrXVI	A81062	CDS	675156	675537	.	-	1	ID=A81062_G0056980.mRNA.1.CDS.2;Name=A81062_G0056980.mRNA.1.CDS.2;Parent=A81062_G0056980.mRNA.1
Sc_chrXVI	A81062	CDS	675624	675664	.	-	0	ID=A81062_G0056980.mRNA.1.CDS.1;Name=A81062_G0056980.mRNA.1.CDS.1;Parent=A81062_G0056980.mRNA.1
Sc_chrXVI	A81062	gene	677039	678148	.	+	.	ID=A81062_G0056990;Name=YPR065W
Sc_chrXVI	A81062	mRNA	677039	678148	.	+	.	ID=A81062_G0056990.mRNA.1;Name=A81062_G0056990.mRNA.1;Parent=A81062_G0056990
Sc_chrXVI	A81062	exon	677039	678148	.	+	.	ID=A81062_G0056990.mRNA.1.exon.1;Name=A81062_G0056990.mRNA.1.exon.1;Parent=A81062_G0056990.mRNA.1
Sc_chrXVI	A81062	CDS	677039	678148	.	+	0	ID=A81062_G0056990.mRNA.1.CDS.1;Name=A81062_G0056990.mRNA.1.CDS.1;Parent=A81062_G0056990.mRNA.1
Sc_chrXVI	A81062	gene	678562	679461	.	+	.	ID=A81062_G0057000;Name=YPR066W
Sc_chrXVI	A81062	mRNA	678562	679461	.	+	.	ID=A81062_G0057000.mRNA.1;Name=A81062_G0057000.mRNA.1;Parent=A81062_G0057000
Sc_chrXVI	A81062	exon	678562	679461	.	+	.	ID=A81062_G0057000.mRNA.1.exon.1;Name=A81062_G0057000.mRNA.1.exon.1;Parent=A81062_G0057000.mRNA.1
Sc_chrXVI	A81062	CDS	678562	679461	.	+	0	ID=A81062_G0057000.mRNA.1.CDS.1;Name=A81062_G0057000.mRNA.1.CDS.1;Parent=A81062_G0057000.mRNA.1
Sc_chrXVI	A81062	gene	679569	680126	.	+	.	ID=A81062_G0057010;Name=YPR067W
Sc_chrXVI	A81062	mRNA	679569	680126	.	+	.	ID=A81062_G0057010.mRNA.1;Name=A81062_G0057010.mRNA.1;Parent=A81062_G0057010
Sc_chrXVI	A81062	exon	679569	680126	.	+	.	ID=A81062_G0057010.mRNA.1.exon.1;Name=A81062_G0057010.mRNA.1.exon.1;Parent=A81062_G0057010.mRNA.1
Sc_chrXVI	A81062	CDS	679569	680126	.	+	0	ID=A81062_G0057010.mRNA.1.CDS.1;Name=A81062_G0057010.mRNA.1.CDS.1;Parent=A81062_G0057010.mRNA.1
Sc_chrXVI	A81062	gene	680290	681702	.	-	.	ID=A81062_G0057020;Name=YPR068C
Sc_chrXVI	A81062	mRNA	680290	681702	.	-	.	ID=A81062_G0057020.mRNA.1;Name=A81062_G0057020.mRNA.1;Parent=A81062_G0057020
Sc_chrXVI	A81062	exon	680290	681702	.	-	.	ID=A81062_G0057020.mRNA.1.exon.1;Name=A81062_G0057020.mRNA.1.exon.1;Parent=A81062_G0057020.mRNA.1
Sc_chrXVI	A81062	CDS	680290	681702	.	-	0	ID=A81062_G0057020.mRNA.1.CDS.1;Name=A81062_G0057020.mRNA.1.CDS.1;Parent=A81062_G0057020.mRNA.1
Sc_chrXVI	A81062	gene	681905	682786	.	-	.	ID=A81062_G0057030;Name=YPR069C
Sc_chrXVI	A81062	mRNA	681905	682786	.	-	.	ID=A81062_G0057030.mRNA.1;Name=A81062_G0057030.mRNA.1;Parent=A81062_G0057030
Sc_chrXVI	A81062	exon	681905	682786	.	-	.	ID=A81062_G0057030.mRNA.1.exon.1;Name=A81062_G0057030.mRNA.1.exon.1;Parent=A81062_G0057030.mRNA.1
Sc_chrXVI	A81062	CDS	681905	682786	.	-	0	ID=A81062_G0057030.mRNA.1.CDS.1;Name=A81062_G0057030.mRNA.1.CDS.1;Parent=A81062_G0057030.mRNA.1
Sc_chrXVI	A81062	gene	683247	684947	.	+	.	ID=A81062_G0057040;Name=YPR070W
Sc_chrXVI	A81062	mRNA	683247	684947	.	+	.	ID=A81062_G0057040.mRNA.1;Name=A81062_G0057040.mRNA.1;Parent=A81062_G0057040
Sc_chrXVI	A81062	exon	683247	684947	.	+	.	ID=A81062_G0057040.mRNA.1.exon.1;Name=A81062_G0057040.mRNA.1.exon.1;Parent=A81062_G0057040.mRNA.1
Sc_chrXVI	A81062	CDS	683247	684947	.	+	0	ID=A81062_G0057040.mRNA.1.CDS.1;Name=A81062_G0057040.mRNA.1.CDS.1;Parent=A81062_G0057040.mRNA.1
Sc_chrXVI	A81062	gene	685521	686156	.	+	.	ID=A81062_G0057050;Name=YPR071W
Sc_chrXVI	A81062	mRNA	685521	686156	.	+	.	ID=A81062_G0057050.mRNA.1;Name=A81062_G0057050.mRNA.1;Parent=A81062_G0057050
Sc_chrXVI	A81062	exon	685521	686156	.	+	.	ID=A81062_G0057050.mRNA.1.exon.1;Name=A81062_G0057050.mRNA.1.exon.1;Parent=A81062_G0057050.mRNA.1
Sc_chrXVI	A81062	CDS	685521	686156	.	+	0	ID=A81062_G0057050.mRNA.1.CDS.1;Name=A81062_G0057050.mRNA.1.CDS.1;Parent=A81062_G0057050.mRNA.1
Sc_chrXVI	A81062	TY1/TY2_soloLTR	686645	686775	.	-	.	ID=TY1/TY2_soloLTR:Sc_chrXVI:686645-686775:-;Name=TY1/TY2_soloLTR:Sc_chrXVI:686645-686775:-
Sc_chrXVI	A81062	tRNA	686919	687000	.	+	.	ID=tRNA:Sc_chrXVI:686919-687000:+;Name=tRNA:Sc_chrXVI:686919-687000:+
Sc_chrXVI	A81062	gene	687461	689143	.	+	.	ID=A81062_G0057060;Name=YPR072W
Sc_chrXVI	A81062	mRNA	687461	689143	.	+	.	ID=A81062_G0057060.mRNA.1;Name=A81062_G0057060.mRNA.1;Parent=A81062_G0057060
Sc_chrXVI	A81062	exon	687461	689143	.	+	.	ID=A81062_G0057060.mRNA.1.exon.1;Name=A81062_G0057060.mRNA.1.exon.1;Parent=A81062_G0057060.mRNA.1
Sc_chrXVI	A81062	CDS	687461	689143	.	+	0	ID=A81062_G0057060.mRNA.1.CDS.1;Name=A81062_G0057060.mRNA.1.CDS.1;Parent=A81062_G0057060.mRNA.1
Sc_chrXVI	A81062	gene	689287	689772	.	-	.	ID=A81062_G0057070;Name=YPR073C
Sc_chrXVI	A81062	mRNA	689287	689772	.	-	.	ID=A81062_G0057070.mRNA.1;Name=A81062_G0057070.mRNA.1;Parent=A81062_G0057070
Sc_chrXVI	A81062	exon	689287	689772	.	-	.	ID=A81062_G0057070.mRNA.1.exon.1;Name=A81062_G0057070.mRNA.1.exon.1;Parent=A81062_G0057070.mRNA.1
Sc_chrXVI	A81062	CDS	689287	689772	.	-	0	ID=A81062_G0057070.mRNA.1.CDS.1;Name=A81062_G0057070.mRNA.1.CDS.1;Parent=A81062_G0057070.mRNA.1
Sc_chrXVI	A81062	gene	690150	692192	.	-	.	ID=A81062_G0057080;Name=YPR074C
Sc_chrXVI	A81062	mRNA	690150	692192	.	-	.	ID=A81062_G0057080.mRNA.1;Name=A81062_G0057080.mRNA.1;Parent=A81062_G0057080
Sc_chrXVI	A81062	exon	690150	692192	.	-	.	ID=A81062_G0057080.mRNA.1.exon.1;Name=A81062_G0057080.mRNA.1.exon.1;Parent=A81062_G0057080.mRNA.1
Sc_chrXVI	A81062	CDS	690150	692192	.	-	0	ID=A81062_G0057080.mRNA.1.CDS.1;Name=A81062_G0057080.mRNA.1.CDS.1;Parent=A81062_G0057080.mRNA.1
Sc_chrXVI	A81062	gene	692372	692542	.	+	.	ID=A81062_G0057090;Name=A81062_G0057090
Sc_chrXVI	A81062	mRNA	692372	692542	.	+	.	ID=A81062_G0057090.mRNA.1;Name=A81062_G0057090.mRNA.1;Parent=A81062_G0057090
Sc_chrXVI	A81062	exon	692372	692542	.	+	.	ID=A81062_G0057090.mRNA.1.exon.1;Name=A81062_G0057090.mRNA.1.exon.1;Parent=A81062_G0057090.mRNA.1
Sc_chrXVI	A81062	CDS	692372	692542	.	+	0	ID=A81062_G0057090.mRNA.1.CDS.1;Name=A81062_G0057090.mRNA.1.CDS.1;Parent=A81062_G0057090.mRNA.1
Sc_chrXVI	A81062	gene	693089	694171	.	-	.	ID=A81062_G0057100;Name=YPR075C
Sc_chrXVI	A81062	mRNA	693089	694171	.	-	.	ID=A81062_G0057100.mRNA.1;Name=A81062_G0057100.mRNA.1;Parent=A81062_G0057100
Sc_chrXVI	A81062	exon	693089	694171	.	-	.	ID=A81062_G0057100.mRNA.1.exon.1;Name=A81062_G0057100.mRNA.1.exon.1;Parent=A81062_G0057100.mRNA.1
Sc_chrXVI	A81062	CDS	693089	694171	.	-	0	ID=A81062_G0057100.mRNA.1.CDS.1;Name=A81062_G0057100.mRNA.1.CDS.1;Parent=A81062_G0057100.mRNA.1
Sc_chrXVI	A81062	gene	694499	695617	.	-	.	ID=A81062_G0057110;Name=YPR078C
Sc_chrXVI	A81062	mRNA	694499	695617	.	-	.	ID=A81062_G0057110.mRNA.1;Name=A81062_G0057110.mRNA.1;Parent=A81062_G0057110
Sc_chrXVI	A81062	exon	694499	695617	.	-	.	ID=A81062_G0057110.mRNA.1.exon.1;Name=A81062_G0057110.mRNA.1.exon.1;Parent=A81062_G0057110.mRNA.1
Sc_chrXVI	A81062	CDS	694499	695617	.	-	0	ID=A81062_G0057110.mRNA.1.CDS.1;Name=A81062_G0057110.mRNA.1.CDS.1;Parent=A81062_G0057110.mRNA.1
Sc_chrXVI	A81062	gene	696225	697370	.	+	.	ID=A81062_G0057120;Name=YPR079W
Sc_chrXVI	A81062	mRNA	696225	697370	.	+	.	ID=A81062_G0057120.mRNA.1;Name=A81062_G0057120.mRNA.1;Parent=A81062_G0057120
Sc_chrXVI	A81062	exon	696225	697370	.	+	.	ID=A81062_G0057120.mRNA.1.exon.1;Name=A81062_G0057120.mRNA.1.exon.1;Parent=A81062_G0057120.mRNA.1
Sc_chrXVI	A81062	CDS	696225	697370	.	+	0	ID=A81062_G0057120.mRNA.1.CDS.1;Name=A81062_G0057120.mRNA.1.CDS.1;Parent=A81062_G0057120.mRNA.1
Sc_chrXVI	A81062	gene	697950	699326	.	+	.	ID=A81062_G0057130;Name=YPR080W
Sc_chrXVI	A81062	mRNA	697950	699326	.	+	.	ID=A81062_G0057130.mRNA.1;Name=A81062_G0057130.mRNA.1;Parent=A81062_G0057130
Sc_chrXVI	A81062	exon	697950	699326	.	+	.	ID=A81062_G0057130.mRNA.1.exon.1;Name=A81062_G0057130.mRNA.1.exon.1;Parent=A81062_G0057130.mRNA.1
Sc_chrXVI	A81062	CDS	697950	699326	.	+	0	ID=A81062_G0057130.mRNA.1.CDS.1;Name=A81062_G0057130.mRNA.1.CDS.1;Parent=A81062_G0057130.mRNA.1
Sc_chrXVI	A81062	gene	699470	701326	.	-	.	ID=A81062_G0057140;Name=YPR081C
Sc_chrXVI	A81062	mRNA	699470	701326	.	-	.	ID=A81062_G0057140.mRNA.1;Name=A81062_G0057140.mRNA.1;Parent=A81062_G0057140
Sc_chrXVI	A81062	exon	699470	701326	.	-	.	ID=A81062_G0057140.mRNA.1.exon.1;Name=A81062_G0057140.mRNA.1.exon.1;Parent=A81062_G0057140.mRNA.1
Sc_chrXVI	A81062	CDS	699470	701326	.	-	0	ID=A81062_G0057140.mRNA.1.CDS.1;Name=A81062_G0057140.mRNA.1.CDS.1;Parent=A81062_G0057140.mRNA.1
Sc_chrXVI	A81062	gene	701581	702012	.	-	.	ID=A81062_G0057150;Name=YPR082C
Sc_chrXVI	A81062	mRNA	701581	702012	.	-	.	ID=A81062_G0057150.mRNA.1;Name=A81062_G0057150.mRNA.1;Parent=A81062_G0057150
Sc_chrXVI	A81062	exon	701581	702012	.	-	.	ID=A81062_G0057150.mRNA.1.exon.1;Name=A81062_G0057150.mRNA.1.exon.1;Parent=A81062_G0057150.mRNA.1
Sc_chrXVI	A81062	CDS	701581	702012	.	-	0	ID=A81062_G0057150.mRNA.1.CDS.1;Name=A81062_G0057150.mRNA.1.CDS.1;Parent=A81062_G0057150.mRNA.1
Sc_chrXVI	A81062	gene	702210	703949	.	+	.	ID=A81062_G0057160;Name=YPR083W
Sc_chrXVI	A81062	mRNA	702210	703949	.	+	.	ID=A81062_G0057160.mRNA.1;Name=A81062_G0057160.mRNA.1;Parent=A81062_G0057160
Sc_chrXVI	A81062	exon	702210	703949	.	+	.	ID=A81062_G0057160.mRNA.1.exon.1;Name=A81062_G0057160.mRNA.1.exon.1;Parent=A81062_G0057160.mRNA.1
Sc_chrXVI	A81062	CDS	702210	703949	.	+	0	ID=A81062_G0057160.mRNA.1.CDS.1;Name=A81062_G0057160.mRNA.1.CDS.1;Parent=A81062_G0057160.mRNA.1
Sc_chrXVI	A81062	gene	704328	705698	.	+	.	ID=A81062_G0057170;Name=YPR084W
Sc_chrXVI	A81062	mRNA	704328	705698	.	+	.	ID=A81062_G0057170.mRNA.1;Name=A81062_G0057170.mRNA.1;Parent=A81062_G0057170
Sc_chrXVI	A81062	exon	704328	705698	.	+	.	ID=A81062_G0057170.mRNA.1.exon.1;Name=A81062_G0057170.mRNA.1.exon.1;Parent=A81062_G0057170.mRNA.1
Sc_chrXVI	A81062	CDS	704328	705698	.	+	0	ID=A81062_G0057170.mRNA.1.CDS.1;Name=A81062_G0057170.mRNA.1.CDS.1;Parent=A81062_G0057170.mRNA.1
Sc_chrXVI	A81062	gene	705853	707199	.	-	.	ID=A81062_G0057180;Name=YPR085C
Sc_chrXVI	A81062	mRNA	705853	707199	.	-	.	ID=A81062_G0057180.mRNA.1;Name=A81062_G0057180.mRNA.1;Parent=A81062_G0057180
Sc_chrXVI	A81062	exon	705853	707199	.	-	.	ID=A81062_G0057180.mRNA.1.exon.1;Name=A81062_G0057180.mRNA.1.exon.1;Parent=A81062_G0057180.mRNA.1
Sc_chrXVI	A81062	CDS	705853	707199	.	-	0	ID=A81062_G0057180.mRNA.1.CDS.1;Name=A81062_G0057180.mRNA.1.CDS.1;Parent=A81062_G0057180.mRNA.1
Sc_chrXVI	A81062	gene	707457	708494	.	+	.	ID=A81062_G0057190;Name=YPR086W
Sc_chrXVI	A81062	mRNA	707457	708494	.	+	.	ID=A81062_G0057190.mRNA.1;Name=A81062_G0057190.mRNA.1;Parent=A81062_G0057190
Sc_chrXVI	A81062	exon	707457	708494	.	+	.	ID=A81062_G0057190.mRNA.1.exon.1;Name=A81062_G0057190.mRNA.1.exon.1;Parent=A81062_G0057190.mRNA.1
Sc_chrXVI	A81062	CDS	707457	708494	.	+	0	ID=A81062_G0057190.mRNA.1.CDS.1;Name=A81062_G0057190.mRNA.1.CDS.1;Parent=A81062_G0057190.mRNA.1
Sc_chrXVI	A81062	gene	708758	710383	.	-	.	ID=A81062_G0057200;Name=YPR088C
Sc_chrXVI	A81062	mRNA	708758	710383	.	-	.	ID=A81062_G0057200.mRNA.1;Name=A81062_G0057200.mRNA.1;Parent=A81062_G0057200
Sc_chrXVI	A81062	exon	708758	710383	.	-	.	ID=A81062_G0057200.mRNA.1.exon.1;Name=A81062_G0057200.mRNA.1.exon.1;Parent=A81062_G0057200.mRNA.1
Sc_chrXVI	A81062	CDS	708758	710383	.	-	0	ID=A81062_G0057200.mRNA.1.CDS.1;Name=A81062_G0057200.mRNA.1.CDS.1;Parent=A81062_G0057200.mRNA.1
Sc_chrXVI	A81062	gene	710630	713296	.	+	.	ID=A81062_G0057210;Name=YPR089W
Sc_chrXVI	A81062	mRNA	710630	713296	.	+	.	ID=A81062_G0057210.mRNA.1;Name=A81062_G0057210.mRNA.1;Parent=A81062_G0057210
Sc_chrXVI	A81062	exon	710630	713296	.	+	.	ID=A81062_G0057210.mRNA.1.exon.1;Name=A81062_G0057210.mRNA.1.exon.1;Parent=A81062_G0057210.mRNA.1
Sc_chrXVI	A81062	CDS	710630	713296	.	+	0	ID=A81062_G0057210.mRNA.1.CDS.1;Name=A81062_G0057210.mRNA.1.CDS.1;Parent=A81062_G0057210.mRNA.1
Sc_chrXVI	A81062	gene	713511	715823	.	-	.	ID=A81062_G0057220;Name=YPR091C
Sc_chrXVI	A81062	mRNA	713511	715823	.	-	.	ID=A81062_G0057220.mRNA.1;Name=A81062_G0057220.mRNA.1;Parent=A81062_G0057220
Sc_chrXVI	A81062	exon	713511	715823	.	-	.	ID=A81062_G0057220.mRNA.1.exon.1;Name=A81062_G0057220.mRNA.1.exon.1;Parent=A81062_G0057220.mRNA.1
Sc_chrXVI	A81062	CDS	713511	715823	.	-	0	ID=A81062_G0057220.mRNA.1.CDS.1;Name=A81062_G0057220.mRNA.1.CDS.1;Parent=A81062_G0057220.mRNA.1
Sc_chrXVI	A81062	gene	716912	717844	.	-	.	ID=A81062_G0057230;Name=YPR093C
Sc_chrXVI	A81062	mRNA	716912	717844	.	-	.	ID=A81062_G0057230.mRNA.1;Name=A81062_G0057230.mRNA.1;Parent=A81062_G0057230
Sc_chrXVI	A81062	exon	716912	717844	.	-	.	ID=A81062_G0057230.mRNA.1.exon.1;Name=A81062_G0057230.mRNA.1.exon.1;Parent=A81062_G0057230.mRNA.1
Sc_chrXVI	A81062	CDS	716912	717844	.	-	0	ID=A81062_G0057230.mRNA.1.CDS.1;Name=A81062_G0057230.mRNA.1.CDS.1;Parent=A81062_G0057230.mRNA.1
Sc_chrXVI	A81062	gene	717991	718314	.	+	.	ID=A81062_G0057240;Name=YPR094W
Sc_chrXVI	A81062	mRNA	717991	718314	.	+	.	ID=A81062_G0057240.mRNA.1;Name=A81062_G0057240.mRNA.1;Parent=A81062_G0057240
Sc_chrXVI	A81062	exon	717991	718314	.	+	.	ID=A81062_G0057240.mRNA.1.exon.1;Name=A81062_G0057240.mRNA.1.exon.1;Parent=A81062_G0057240.mRNA.1
Sc_chrXVI	A81062	CDS	717991	718314	.	+	0	ID=A81062_G0057240.mRNA.1.CDS.1;Name=A81062_G0057240.mRNA.1.CDS.1;Parent=A81062_G0057240.mRNA.1
Sc_chrXVI	A81062	gene	718391	722071	.	-	.	ID=A81062_G0057250;Name=YPR095C
Sc_chrXVI	A81062	mRNA	718391	722071	.	-	.	ID=A81062_G0057250.mRNA.1;Name=A81062_G0057250.mRNA.1;Parent=A81062_G0057250
Sc_chrXVI	A81062	exon	718391	722071	.	-	.	ID=A81062_G0057250.mRNA.1.exon.1;Name=A81062_G0057250.mRNA.1.exon.1;Parent=A81062_G0057250.mRNA.1
Sc_chrXVI	A81062	CDS	718391	722071	.	-	0	ID=A81062_G0057250.mRNA.1.CDS.1;Name=A81062_G0057250.mRNA.1.CDS.1;Parent=A81062_G0057250.mRNA.1
Sc_chrXVI	A81062	gene	722196	722498	.	-	.	ID=A81062_G0057260;Name=YPR096C
Sc_chrXVI	A81062	mRNA	722196	722498	.	-	.	ID=A81062_G0057260.mRNA.1;Name=A81062_G0057260.mRNA.1;Parent=A81062_G0057260
Sc_chrXVI	A81062	exon	722196	722498	.	-	.	ID=A81062_G0057260.mRNA.1.exon.1;Name=A81062_G0057260.mRNA.1.exon.1;Parent=A81062_G0057260.mRNA.1
Sc_chrXVI	A81062	CDS	722196	722498	.	-	0	ID=A81062_G0057260.mRNA.1.CDS.1;Name=A81062_G0057260.mRNA.1.CDS.1;Parent=A81062_G0057260.mRNA.1
Sc_chrXVI	A81062	gene	722748	725969	.	+	.	ID=A81062_G0057270;Name=YPR097W
Sc_chrXVI	A81062	mRNA	722748	725969	.	+	.	ID=A81062_G0057270.mRNA.1;Name=A81062_G0057270.mRNA.1;Parent=A81062_G0057270
Sc_chrXVI	A81062	exon	722748	725969	.	+	.	ID=A81062_G0057270.mRNA.1.exon.1;Name=A81062_G0057270.mRNA.1.exon.1;Parent=A81062_G0057270.mRNA.1
Sc_chrXVI	A81062	CDS	722748	725969	.	+	0	ID=A81062_G0057270.mRNA.1.CDS.1;Name=A81062_G0057270.mRNA.1.CDS.1;Parent=A81062_G0057270.mRNA.1
Sc_chrXVI	A81062	gene	726291	726872	.	-	.	ID=A81062_G0057280;Name=A81062_G0057280
Sc_chrXVI	A81062	mRNA	726291	726872	.	-	.	ID=A81062_G0057280.mRNA.1;Name=A81062_G0057280.mRNA.1;Parent=A81062_G0057280
Sc_chrXVI	A81062	exon	726291	726729	.	-	.	ID=A81062_G0057280.mRNA.1.exon.2;Name=A81062_G0057280.mRNA.1.exon.2;Parent=A81062_G0057280.mRNA.1
Sc_chrXVI	A81062	exon	726826	726872	.	-	.	ID=A81062_G0057280.mRNA.1.exon.1;Name=A81062_G0057280.mRNA.1.exon.1;Parent=A81062_G0057280.mRNA.1
Sc_chrXVI	A81062	CDS	726291	726729	.	-	1	ID=A81062_G0057280.mRNA.1.CDS.2;Name=A81062_G0057280.mRNA.1.CDS.2;Parent=A81062_G0057280.mRNA.1
Sc_chrXVI	A81062	CDS	726826	726872	.	-	0	ID=A81062_G0057280.mRNA.1.CDS.1;Name=A81062_G0057280.mRNA.1.CDS.1;Parent=A81062_G0057280.mRNA.1
Sc_chrXVI	A81062	gene	727135	727557	.	+	.	ID=A81062_G0057290;Name=YPR100W
Sc_chrXVI	A81062	mRNA	727135	727557	.	+	.	ID=A81062_G0057290.mRNA.1;Name=A81062_G0057290.mRNA.1;Parent=A81062_G0057290
Sc_chrXVI	A81062	exon	727135	727557	.	+	.	ID=A81062_G0057290.mRNA.1.exon.1;Name=A81062_G0057290.mRNA.1.exon.1;Parent=A81062_G0057290.mRNA.1
Sc_chrXVI	A81062	CDS	727135	727557	.	+	0	ID=A81062_G0057290.mRNA.1.CDS.1;Name=A81062_G0057290.mRNA.1.CDS.1;Parent=A81062_G0057290.mRNA.1
Sc_chrXVI	A81062	gene	727836	728363	.	+	.	ID=A81062_G0057300;Name=YPR101W
Sc_chrXVI	A81062	mRNA	727836	728363	.	+	.	ID=A81062_G0057300.mRNA.1;Name=A81062_G0057300.mRNA.1;Parent=A81062_G0057300
Sc_chrXVI	A81062	exon	727836	728363	.	+	.	ID=A81062_G0057300.mRNA.1.exon.1;Name=A81062_G0057300.mRNA.1.exon.1;Parent=A81062_G0057300.mRNA.1
Sc_chrXVI	A81062	CDS	727836	728363	.	+	0	ID=A81062_G0057300.mRNA.1.CDS.1;Name=A81062_G0057300.mRNA.1.CDS.1;Parent=A81062_G0057300.mRNA.1
Sc_chrXVI	A81062	gene	728568	729092	.	-	.	ID=A81062_G0057310;Name=YPR102C
Sc_chrXVI	A81062	mRNA	728568	729092	.	-	.	ID=A81062_G0057310.mRNA.1;Name=A81062_G0057310.mRNA.1;Parent=A81062_G0057310
Sc_chrXVI	A81062	exon	728568	729092	.	-	.	ID=A81062_G0057310.mRNA.1.exon.1;Name=A81062_G0057310.mRNA.1.exon.1;Parent=A81062_G0057310.mRNA.1
Sc_chrXVI	A81062	CDS	728568	729092	.	-	0	ID=A81062_G0057310.mRNA.1.CDS.1;Name=A81062_G0057310.mRNA.1.CDS.1;Parent=A81062_G0057310.mRNA.1
Sc_chrXVI	A81062	gene	729693	730556	.	+	.	ID=A81062_G0057320;Name=YPR103W
Sc_chrXVI	A81062	mRNA	729693	730556	.	+	.	ID=A81062_G0057320.mRNA.1;Name=A81062_G0057320.mRNA.1;Parent=A81062_G0057320
Sc_chrXVI	A81062	exon	729693	730556	.	+	.	ID=A81062_G0057320.mRNA.1.exon.1;Name=A81062_G0057320.mRNA.1.exon.1;Parent=A81062_G0057320.mRNA.1
Sc_chrXVI	A81062	CDS	729693	730556	.	+	0	ID=A81062_G0057320.mRNA.1.CDS.1;Name=A81062_G0057320.mRNA.1.CDS.1;Parent=A81062_G0057320.mRNA.1
Sc_chrXVI	A81062	gene	730967	733777	.	-	.	ID=A81062_G0057330;Name=YPR104C
Sc_chrXVI	A81062	mRNA	730967	733777	.	-	.	ID=A81062_G0057330.mRNA.1;Name=A81062_G0057330.mRNA.1;Parent=A81062_G0057330
Sc_chrXVI	A81062	exon	730967	733777	.	-	.	ID=A81062_G0057330.mRNA.1.exon.1;Name=A81062_G0057330.mRNA.1.exon.1;Parent=A81062_G0057330.mRNA.1
Sc_chrXVI	A81062	CDS	730967	733777	.	-	0	ID=A81062_G0057330.mRNA.1.CDS.1;Name=A81062_G0057330.mRNA.1.CDS.1;Parent=A81062_G0057330.mRNA.1
Sc_chrXVI	A81062	gene	734328	736913	.	-	.	ID=A81062_G0057340;Name=YPR105C
Sc_chrXVI	A81062	mRNA	734328	736913	.	-	.	ID=A81062_G0057340.mRNA.1;Name=A81062_G0057340.mRNA.1;Parent=A81062_G0057340
Sc_chrXVI	A81062	exon	734328	736913	.	-	.	ID=A81062_G0057340.mRNA.1.exon.1;Name=A81062_G0057340.mRNA.1.exon.1;Parent=A81062_G0057340.mRNA.1
Sc_chrXVI	A81062	CDS	734328	736913	.	-	0	ID=A81062_G0057340.mRNA.1.CDS.1;Name=A81062_G0057340.mRNA.1.CDS.1;Parent=A81062_G0057340.mRNA.1
Sc_chrXVI	A81062	gene	737405	738736	.	+	.	ID=A81062_G0057350;Name=YPR106W
Sc_chrXVI	A81062	mRNA	737405	738736	.	+	.	ID=A81062_G0057350.mRNA.1;Name=A81062_G0057350.mRNA.1;Parent=A81062_G0057350
Sc_chrXVI	A81062	exon	737405	738736	.	+	.	ID=A81062_G0057350.mRNA.1.exon.1;Name=A81062_G0057350.mRNA.1.exon.1;Parent=A81062_G0057350.mRNA.1
Sc_chrXVI	A81062	CDS	737405	738736	.	+	0	ID=A81062_G0057350.mRNA.1.CDS.1;Name=A81062_G0057350.mRNA.1.CDS.1;Parent=A81062_G0057350.mRNA.1
Sc_chrXVI	A81062	gene	738782	739408	.	-	.	ID=A81062_G0057360;Name=YPR107C
Sc_chrXVI	A81062	mRNA	738782	739408	.	-	.	ID=A81062_G0057360.mRNA.1;Name=A81062_G0057360.mRNA.1;Parent=A81062_G0057360
Sc_chrXVI	A81062	exon	738782	739408	.	-	.	ID=A81062_G0057360.mRNA.1.exon.1;Name=A81062_G0057360.mRNA.1.exon.1;Parent=A81062_G0057360.mRNA.1
Sc_chrXVI	A81062	CDS	738782	739408	.	-	0	ID=A81062_G0057360.mRNA.1.CDS.1;Name=A81062_G0057360.mRNA.1.CDS.1;Parent=A81062_G0057360.mRNA.1
Sc_chrXVI	A81062	gene	739798	741087	.	+	.	ID=A81062_G0057370;Name=YPR108W
Sc_chrXVI	A81062	mRNA	739798	741087	.	+	.	ID=A81062_G0057370.mRNA.1;Name=A81062_G0057370.mRNA.1;Parent=A81062_G0057370
Sc_chrXVI	A81062	exon	739798	741087	.	+	.	ID=A81062_G0057370.mRNA.1.exon.1;Name=A81062_G0057370.mRNA.1.exon.1;Parent=A81062_G0057370.mRNA.1
Sc_chrXVI	A81062	CDS	739798	741087	.	+	0	ID=A81062_G0057370.mRNA.1.CDS.1;Name=A81062_G0057370.mRNA.1.CDS.1;Parent=A81062_G0057370.mRNA.1
Sc_chrXVI	A81062	tRNA	741627	741698	.	+	.	ID=tRNA:Sc_chrXVI:741627-741698:+;Name=tRNA:Sc_chrXVI:741627-741698:+
Sc_chrXVI	A81062	gene	742032	742916	.	+	.	ID=A81062_G0057380;Name=YPR109W
Sc_chrXVI	A81062	mRNA	742032	742916	.	+	.	ID=A81062_G0057380.mRNA.1;Name=A81062_G0057380.mRNA.1;Parent=A81062_G0057380
Sc_chrXVI	A81062	exon	742032	742916	.	+	.	ID=A81062_G0057380.mRNA.1.exon.1;Name=A81062_G0057380.mRNA.1.exon.1;Parent=A81062_G0057380.mRNA.1
Sc_chrXVI	A81062	CDS	742032	742916	.	+	0	ID=A81062_G0057380.mRNA.1.CDS.1;Name=A81062_G0057380.mRNA.1.CDS.1;Parent=A81062_G0057380.mRNA.1
Sc_chrXVI	A81062	gene	743172	744179	.	-	.	ID=A81062_G0057390;Name=YPR110C
Sc_chrXVI	A81062	mRNA	743172	744179	.	-	.	ID=A81062_G0057390.mRNA.1;Name=A81062_G0057390.mRNA.1;Parent=A81062_G0057390
Sc_chrXVI	A81062	exon	743172	744179	.	-	.	ID=A81062_G0057390.mRNA.1.exon.1;Name=A81062_G0057390.mRNA.1.exon.1;Parent=A81062_G0057390.mRNA.1
Sc_chrXVI	A81062	CDS	743172	744179	.	-	0	ID=A81062_G0057390.mRNA.1.CDS.1;Name=A81062_G0057390.mRNA.1.CDS.1;Parent=A81062_G0057390.mRNA.1
Sc_chrXVI	A81062	gene	744649	746343	.	+	.	ID=A81062_G0057400;Name=YPR111W
Sc_chrXVI	A81062	mRNA	744649	746343	.	+	.	ID=A81062_G0057400.mRNA.1;Name=A81062_G0057400.mRNA.1;Parent=A81062_G0057400
Sc_chrXVI	A81062	exon	744649	746343	.	+	.	ID=A81062_G0057400.mRNA.1.exon.1;Name=A81062_G0057400.mRNA.1.exon.1;Parent=A81062_G0057400.mRNA.1
Sc_chrXVI	A81062	CDS	744649	746343	.	+	0	ID=A81062_G0057400.mRNA.1.CDS.1;Name=A81062_G0057400.mRNA.1.CDS.1;Parent=A81062_G0057400.mRNA.1
Sc_chrXVI	A81062	gene	746599	749262	.	-	.	ID=A81062_G0057410;Name=YPR112C
Sc_chrXVI	A81062	mRNA	746599	749262	.	-	.	ID=A81062_G0057410.mRNA.1;Name=A81062_G0057410.mRNA.1;Parent=A81062_G0057410
Sc_chrXVI	A81062	exon	746599	749262	.	-	.	ID=A81062_G0057410.mRNA.1.exon.1;Name=A81062_G0057410.mRNA.1.exon.1;Parent=A81062_G0057410.mRNA.1
Sc_chrXVI	A81062	CDS	746599	749262	.	-	0	ID=A81062_G0057410.mRNA.1.CDS.1;Name=A81062_G0057410.mRNA.1.CDS.1;Parent=A81062_G0057410.mRNA.1
Sc_chrXVI	A81062	gene	749600	750262	.	+	.	ID=A81062_G0057420;Name=YPR113W
Sc_chrXVI	A81062	mRNA	749600	750262	.	+	.	ID=A81062_G0057420.mRNA.1;Name=A81062_G0057420.mRNA.1;Parent=A81062_G0057420
Sc_chrXVI	A81062	exon	749600	750262	.	+	.	ID=A81062_G0057420.mRNA.1.exon.1;Name=A81062_G0057420.mRNA.1.exon.1;Parent=A81062_G0057420.mRNA.1
Sc_chrXVI	A81062	CDS	749600	750262	.	+	0	ID=A81062_G0057420.mRNA.1.CDS.1;Name=A81062_G0057420.mRNA.1.CDS.1;Parent=A81062_G0057420.mRNA.1
Sc_chrXVI	A81062	gene	750643	751590	.	+	.	ID=A81062_G0057430;Name=YPR114W
Sc_chrXVI	A81062	mRNA	750643	751590	.	+	.	ID=A81062_G0057430.mRNA.1;Name=A81062_G0057430.mRNA.1;Parent=A81062_G0057430
Sc_chrXVI	A81062	exon	750643	751590	.	+	.	ID=A81062_G0057430.mRNA.1.exon.1;Name=A81062_G0057430.mRNA.1.exon.1;Parent=A81062_G0057430.mRNA.1
Sc_chrXVI	A81062	CDS	750643	751590	.	+	0	ID=A81062_G0057430.mRNA.1.CDS.1;Name=A81062_G0057430.mRNA.1.CDS.1;Parent=A81062_G0057430.mRNA.1
Sc_chrXVI	A81062	gene	752216	755467	.	+	.	ID=A81062_G0057440;Name=YPR115W
Sc_chrXVI	A81062	mRNA	752216	755467	.	+	.	ID=A81062_G0057440.mRNA.1;Name=A81062_G0057440.mRNA.1;Parent=A81062_G0057440
Sc_chrXVI	A81062	exon	752216	755467	.	+	.	ID=A81062_G0057440.mRNA.1.exon.1;Name=A81062_G0057440.mRNA.1.exon.1;Parent=A81062_G0057440.mRNA.1
Sc_chrXVI	A81062	CDS	752216	755467	.	+	0	ID=A81062_G0057440.mRNA.1.CDS.1;Name=A81062_G0057440.mRNA.1.CDS.1;Parent=A81062_G0057440.mRNA.1
Sc_chrXVI	A81062	gene	755987	756820	.	+	.	ID=A81062_G0057450;Name=YPR116W
Sc_chrXVI	A81062	mRNA	755987	756820	.	+	.	ID=A81062_G0057450.mRNA.1;Name=A81062_G0057450.mRNA.1;Parent=A81062_G0057450
Sc_chrXVI	A81062	exon	755987	756820	.	+	.	ID=A81062_G0057450.mRNA.1.exon.1;Name=A81062_G0057450.mRNA.1.exon.1;Parent=A81062_G0057450.mRNA.1
Sc_chrXVI	A81062	CDS	755987	756820	.	+	0	ID=A81062_G0057450.mRNA.1.CDS.1;Name=A81062_G0057450.mRNA.1.CDS.1;Parent=A81062_G0057450.mRNA.1
Sc_chrXVI	A81062	gene	757364	764833	.	+	.	ID=A81062_G0057460;Name=YPR117W
Sc_chrXVI	A81062	mRNA	757364	764833	.	+	.	ID=A81062_G0057460.mRNA.1;Name=A81062_G0057460.mRNA.1;Parent=A81062_G0057460
Sc_chrXVI	A81062	exon	757364	764833	.	+	.	ID=A81062_G0057460.mRNA.1.exon.1;Name=A81062_G0057460.mRNA.1.exon.1;Parent=A81062_G0057460.mRNA.1
Sc_chrXVI	A81062	CDS	757364	764833	.	+	0	ID=A81062_G0057460.mRNA.1.CDS.1;Name=A81062_G0057460.mRNA.1.CDS.1;Parent=A81062_G0057460.mRNA.1
Sc_chrXVI	A81062	gene	765090	766325	.	+	.	ID=A81062_G0057470;Name=YPR118W
Sc_chrXVI	A81062	mRNA	765090	766325	.	+	.	ID=A81062_G0057470.mRNA.1;Name=A81062_G0057470.mRNA.1;Parent=A81062_G0057470
Sc_chrXVI	A81062	exon	765090	766325	.	+	.	ID=A81062_G0057470.mRNA.1.exon.1;Name=A81062_G0057470.mRNA.1.exon.1;Parent=A81062_G0057470.mRNA.1
Sc_chrXVI	A81062	CDS	765090	766325	.	+	0	ID=A81062_G0057470.mRNA.1.CDS.1;Name=A81062_G0057470.mRNA.1.CDS.1;Parent=A81062_G0057470.mRNA.1
Sc_chrXVI	A81062	tRNA	766546	766641	.	-	.	ID=tRNA:Sc_chrXVI:766546-766641:-;Name=tRNA:Sc_chrXVI:766546-766641:-
Sc_chrXVI	A81062	TY3_soloLTR	766658	766998	.	+	.	ID=TY3_soloLTR:Sc_chrXVI:766658-766998:+;Name=TY3_soloLTR:Sc_chrXVI:766658-766998:+
Sc_chrXVI	A81062	gene	768992	770467	.	+	.	ID=A81062_G0057480;Name=YPR119W
Sc_chrXVI	A81062	mRNA	768992	770467	.	+	.	ID=A81062_G0057480.mRNA.1;Name=A81062_G0057480.mRNA.1;Parent=A81062_G0057480
Sc_chrXVI	A81062	exon	768992	770467	.	+	.	ID=A81062_G0057480.mRNA.1.exon.1;Name=A81062_G0057480.mRNA.1.exon.1;Parent=A81062_G0057480.mRNA.1
Sc_chrXVI	A81062	CDS	768992	770467	.	+	0	ID=A81062_G0057480.mRNA.1.CDS.1;Name=A81062_G0057480.mRNA.1.CDS.1;Parent=A81062_G0057480.mRNA.1
Sc_chrXVI	A81062	gene	771214	772524	.	-	.	ID=A81062_G0057490;Name=YPR120C
Sc_chrXVI	A81062	mRNA	771214	772524	.	-	.	ID=A81062_G0057490.mRNA.1;Name=A81062_G0057490.mRNA.1;Parent=A81062_G0057490
Sc_chrXVI	A81062	exon	771214	772524	.	-	.	ID=A81062_G0057490.mRNA.1.exon.1;Name=A81062_G0057490.mRNA.1.exon.1;Parent=A81062_G0057490.mRNA.1
Sc_chrXVI	A81062	CDS	771214	772524	.	-	0	ID=A81062_G0057490.mRNA.1.CDS.1;Name=A81062_G0057490.mRNA.1.CDS.1;Parent=A81062_G0057490.mRNA.1
Sc_chrXVI	A81062	tRNA	773107	773178	.	-	.	ID=tRNA:Sc_chrXVI:773107-773178:-;Name=tRNA:Sc_chrXVI:773107-773178:-
Sc_chrXVI	A81062	TY1/TY2_soloLTR	773435	773750	.	+	.	ID=TY1/TY2_soloLTR:Sc_chrXVI:773435-773750:+;Name=TY1/TY2_soloLTR:Sc_chrXVI:773435-773750:+
Sc_chrXVI	A81062	TY1/TY2_soloLTR	774069	774198	.	-	.	ID=TY1/TY2_soloLTR:Sc_chrXVI:774069-774198:-;Name=TY1/TY2_soloLTR:Sc_chrXVI:774069-774198:-
Sc_chrXVI	A81062	TY1/TY2_soloLTR	775248	775412	.	+	.	ID=TY1/TY2_soloLTR:Sc_chrXVI:775248-775412:+;Name=TY1/TY2_soloLTR:Sc_chrXVI:775248-775412:+
Sc_chrXVI	A81062	gene	775925	777643	.	+	.	ID=A81062_G0057500;Name=YPR121W
Sc_chrXVI	A81062	mRNA	775925	777643	.	+	.	ID=A81062_G0057500.mRNA.1;Name=A81062_G0057500.mRNA.1;Parent=A81062_G0057500
Sc_chrXVI	A81062	exon	775925	777643	.	+	.	ID=A81062_G0057500.mRNA.1.exon.1;Name=A81062_G0057500.mRNA.1.exon.1;Parent=A81062_G0057500.mRNA.1
Sc_chrXVI	A81062	CDS	775925	777643	.	+	0	ID=A81062_G0057500.mRNA.1.CDS.1;Name=A81062_G0057500.mRNA.1.CDS.1;Parent=A81062_G0057500.mRNA.1
Sc_chrXVI	A81062	gene	779387	783013	.	+	.	ID=A81062_G0057510;Name=YPR122W
Sc_chrXVI	A81062	mRNA	779387	783013	.	+	.	ID=A81062_G0057510.mRNA.1;Name=A81062_G0057510.mRNA.1;Parent=A81062_G0057510
Sc_chrXVI	A81062	exon	779387	783013	.	+	.	ID=A81062_G0057510.mRNA.1.exon.1;Name=A81062_G0057510.mRNA.1.exon.1;Parent=A81062_G0057510.mRNA.1
Sc_chrXVI	A81062	CDS	779387	783013	.	+	0	ID=A81062_G0057510.mRNA.1.CDS.1;Name=A81062_G0057510.mRNA.1.CDS.1;Parent=A81062_G0057510.mRNA.1
Sc_chrXVI	A81062	gene	783550	784743	.	+	.	ID=A81062_G0057520;Name=YPR124W
Sc_chrXVI	A81062	mRNA	783550	784743	.	+	.	ID=A81062_G0057520.mRNA.1;Name=A81062_G0057520.mRNA.1;Parent=A81062_G0057520
Sc_chrXVI	A81062	exon	783550	784743	.	+	.	ID=A81062_G0057520.mRNA.1.exon.1;Name=A81062_G0057520.mRNA.1.exon.1;Parent=A81062_G0057520.mRNA.1
Sc_chrXVI	A81062	CDS	783550	784743	.	+	0	ID=A81062_G0057520.mRNA.1.CDS.1;Name=A81062_G0057520.mRNA.1.CDS.1;Parent=A81062_G0057520.mRNA.1
Sc_chrXVI	A81062	gene	785276	786640	.	+	.	ID=A81062_G0057530;Name=YPR125W
Sc_chrXVI	A81062	mRNA	785276	786640	.	+	.	ID=A81062_G0057530.mRNA.1;Name=A81062_G0057530.mRNA.1;Parent=A81062_G0057530
Sc_chrXVI	A81062	exon	785276	786640	.	+	.	ID=A81062_G0057530.mRNA.1.exon.1;Name=A81062_G0057530.mRNA.1.exon.1;Parent=A81062_G0057530.mRNA.1
Sc_chrXVI	A81062	CDS	785276	786640	.	+	0	ID=A81062_G0057530.mRNA.1.CDS.1;Name=A81062_G0057530.mRNA.1.CDS.1;Parent=A81062_G0057530.mRNA.1
Sc_chrXVI	A81062	gene	787398	788435	.	+	.	ID=A81062_G0057540;Name=YPR127W
Sc_chrXVI	A81062	mRNA	787398	788435	.	+	.	ID=A81062_G0057540.mRNA.1;Name=A81062_G0057540.mRNA.1;Parent=A81062_G0057540
Sc_chrXVI	A81062	exon	787398	788435	.	+	.	ID=A81062_G0057540.mRNA.1.exon.1;Name=A81062_G0057540.mRNA.1.exon.1;Parent=A81062_G0057540.mRNA.1
Sc_chrXVI	A81062	CDS	787398	788435	.	+	0	ID=A81062_G0057540.mRNA.1.CDS.1;Name=A81062_G0057540.mRNA.1.CDS.1;Parent=A81062_G0057540.mRNA.1
Sc_chrXVI	A81062	gene	788533	789519	.	-	.	ID=A81062_G0057550;Name=YPR128C
Sc_chrXVI	A81062	mRNA	788533	789519	.	-	.	ID=A81062_G0057550.mRNA.1;Name=A81062_G0057550.mRNA.1;Parent=A81062_G0057550
Sc_chrXVI	A81062	exon	788533	789519	.	-	.	ID=A81062_G0057550.mRNA.1.exon.1;Name=A81062_G0057550.mRNA.1.exon.1;Parent=A81062_G0057550.mRNA.1
Sc_chrXVI	A81062	CDS	788533	789519	.	-	0	ID=A81062_G0057550.mRNA.1.CDS.1;Name=A81062_G0057550.mRNA.1.CDS.1;Parent=A81062_G0057550.mRNA.1
Sc_chrXVI	A81062	gene	790002	791051	.	+	.	ID=A81062_G0057560;Name=YPR129W
Sc_chrXVI	A81062	mRNA	790002	791051	.	+	.	ID=A81062_G0057560.mRNA.1;Name=A81062_G0057560.mRNA.1;Parent=A81062_G0057560
Sc_chrXVI	A81062	exon	790002	791051	.	+	.	ID=A81062_G0057560.mRNA.1.exon.1;Name=A81062_G0057560.mRNA.1.exon.1;Parent=A81062_G0057560.mRNA.1
Sc_chrXVI	A81062	CDS	790002	791051	.	+	0	ID=A81062_G0057560.mRNA.1.CDS.1;Name=A81062_G0057560.mRNA.1.CDS.1;Parent=A81062_G0057560.mRNA.1
Sc_chrXVI	A81062	gene	791226	791981	.	-	.	ID=A81062_G0057570;Name=YPR131C
Sc_chrXVI	A81062	mRNA	791226	791981	.	-	.	ID=A81062_G0057570.mRNA.1;Name=A81062_G0057570.mRNA.1;Parent=A81062_G0057570
Sc_chrXVI	A81062	exon	791226	791981	.	-	.	ID=A81062_G0057570.mRNA.1.exon.1;Name=A81062_G0057570.mRNA.1.exon.1;Parent=A81062_G0057570.mRNA.1
Sc_chrXVI	A81062	CDS	791226	791981	.	-	0	ID=A81062_G0057570.mRNA.1.CDS.1;Name=A81062_G0057570.mRNA.1.CDS.1;Parent=A81062_G0057570.mRNA.1
Sc_chrXVI	A81062	gene	792280	793082	.	+	.	ID=A81062_G0057580;Name=YPR132W
Sc_chrXVI	A81062	mRNA	792280	793082	.	+	.	ID=A81062_G0057580.mRNA.1;Name=A81062_G0057580.mRNA.1;Parent=A81062_G0057580
Sc_chrXVI	A81062	exon	792280	792344	.	+	.	ID=A81062_G0057580.mRNA.1.exon.1;Name=A81062_G0057580.mRNA.1.exon.1;Parent=A81062_G0057580.mRNA.1
Sc_chrXVI	A81062	exon	792710	793082	.	+	.	ID=A81062_G0057580.mRNA.1.exon.2;Name=A81062_G0057580.mRNA.1.exon.2;Parent=A81062_G0057580.mRNA.1
Sc_chrXVI	A81062	CDS	792280	792344	.	+	0	ID=A81062_G0057580.mRNA.1.CDS.1;Name=A81062_G0057580.mRNA.1.CDS.1;Parent=A81062_G0057580.mRNA.1
Sc_chrXVI	A81062	CDS	792710	793082	.	+	1	ID=A81062_G0057580.mRNA.1.CDS.2;Name=A81062_G0057580.mRNA.1.CDS.2;Parent=A81062_G0057580.mRNA.1
Sc_chrXVI	A81062	gene	793293	794432	.	-	.	ID=A81062_G0057590;Name=YPR133C
Sc_chrXVI	A81062	mRNA	793293	794432	.	-	.	ID=A81062_G0057590.mRNA.1;Name=A81062_G0057590.mRNA.1;Parent=A81062_G0057590
Sc_chrXVI	A81062	exon	793293	794432	.	-	.	ID=A81062_G0057590.mRNA.1.exon.1;Name=A81062_G0057590.mRNA.1.exon.1;Parent=A81062_G0057590.mRNA.1
Sc_chrXVI	A81062	CDS	793293	794432	.	-	0	ID=A81062_G0057590.mRNA.1.CDS.1;Name=A81062_G0057590.mRNA.1.CDS.1;Parent=A81062_G0057590.mRNA.1
Sc_chrXVI	A81062	gene	794873	795025	.	+	.	ID=A81062_G0057600;Name=YPR133W-A
Sc_chrXVI	A81062	mRNA	794873	795025	.	+	.	ID=A81062_G0057600.mRNA.1;Name=A81062_G0057600.mRNA.1;Parent=A81062_G0057600
Sc_chrXVI	A81062	exon	794873	795025	.	+	.	ID=A81062_G0057600.mRNA.1.exon.1;Name=A81062_G0057600.mRNA.1.exon.1;Parent=A81062_G0057600.mRNA.1
Sc_chrXVI	A81062	CDS	794873	795025	.	+	0	ID=A81062_G0057600.mRNA.1.CDS.1;Name=A81062_G0057600.mRNA.1.CDS.1;Parent=A81062_G0057600.mRNA.1
Sc_chrXVI	A81062	gene	795708	796175	.	+	.	ID=A81062_G0057610;Name=YPR134W
Sc_chrXVI	A81062	mRNA	795708	796175	.	+	.	ID=A81062_G0057610.mRNA.1;Name=A81062_G0057610.mRNA.1;Parent=A81062_G0057610
Sc_chrXVI	A81062	exon	795708	796175	.	+	.	ID=A81062_G0057610.mRNA.1.exon.1;Name=A81062_G0057610.mRNA.1.exon.1;Parent=A81062_G0057610.mRNA.1
Sc_chrXVI	A81062	CDS	795708	796175	.	+	0	ID=A81062_G0057610.mRNA.1.CDS.1;Name=A81062_G0057610.mRNA.1.CDS.1;Parent=A81062_G0057610.mRNA.1
Sc_chrXVI	A81062	gene	796552	799335	.	+	.	ID=A81062_G0057620;Name=YPR135W
Sc_chrXVI	A81062	mRNA	796552	799335	.	+	.	ID=A81062_G0057620.mRNA.1;Name=A81062_G0057620.mRNA.1;Parent=A81062_G0057620
Sc_chrXVI	A81062	exon	796552	799335	.	+	.	ID=A81062_G0057620.mRNA.1.exon.1;Name=A81062_G0057620.mRNA.1.exon.1;Parent=A81062_G0057620.mRNA.1
Sc_chrXVI	A81062	CDS	796552	799335	.	+	0	ID=A81062_G0057620.mRNA.1.CDS.1;Name=A81062_G0057620.mRNA.1.CDS.1;Parent=A81062_G0057620.mRNA.1
Sc_chrXVI	A81062	gene	799677	801398	.	+	.	ID=A81062_G0057630;Name=YPR137W
Sc_chrXVI	A81062	mRNA	799677	801398	.	+	.	ID=A81062_G0057630.mRNA.1;Name=A81062_G0057630.mRNA.1;Parent=A81062_G0057630
Sc_chrXVI	A81062	exon	799677	801398	.	+	.	ID=A81062_G0057630.mRNA.1.exon.1;Name=A81062_G0057630.mRNA.1.exon.1;Parent=A81062_G0057630.mRNA.1
Sc_chrXVI	A81062	CDS	799677	801398	.	+	0	ID=A81062_G0057630.mRNA.1.CDS.1;Name=A81062_G0057630.mRNA.1.CDS.1;Parent=A81062_G0057630.mRNA.1
Sc_chrXVI	A81062	TY1/TY2_soloLTR	801816	801958	.	+	.	ID=TY1/TY2_soloLTR:Sc_chrXVI:801816-801958:+;Name=TY1/TY2_soloLTR:Sc_chrXVI:801816-801958:+
Sc_chrXVI	A81062	tRNA	802073	802146	.	+	.	ID=tRNA:Sc_chrXVI:802073-802146:+;Name=tRNA:Sc_chrXVI:802073-802146:+
Sc_chrXVI	A81062	gene	802382	803851	.	-	.	ID=A81062_G0057640;Name=YPR138C
Sc_chrXVI	A81062	mRNA	802382	803851	.	-	.	ID=A81062_G0057640.mRNA.1;Name=A81062_G0057640.mRNA.1;Parent=A81062_G0057640
Sc_chrXVI	A81062	exon	802382	803851	.	-	.	ID=A81062_G0057640.mRNA.1.exon.1;Name=A81062_G0057640.mRNA.1.exon.1;Parent=A81062_G0057640.mRNA.1
Sc_chrXVI	A81062	CDS	802382	803851	.	-	0	ID=A81062_G0057640.mRNA.1.CDS.1;Name=A81062_G0057640.mRNA.1.CDS.1;Parent=A81062_G0057640.mRNA.1
Sc_chrXVI	A81062	gene	804555	805457	.	-	.	ID=A81062_G0057650;Name=YPR139C
Sc_chrXVI	A81062	mRNA	804555	805457	.	-	.	ID=A81062_G0057650.mRNA.1;Name=A81062_G0057650.mRNA.1;Parent=A81062_G0057650
Sc_chrXVI	A81062	exon	804555	805457	.	-	.	ID=A81062_G0057650.mRNA.1.exon.1;Name=A81062_G0057650.mRNA.1.exon.1;Parent=A81062_G0057650.mRNA.1
Sc_chrXVI	A81062	CDS	804555	805457	.	-	0	ID=A81062_G0057650.mRNA.1.CDS.1;Name=A81062_G0057650.mRNA.1.CDS.1;Parent=A81062_G0057650.mRNA.1
Sc_chrXVI	A81062	gene	805791	806936	.	+	.	ID=A81062_G0057660;Name=YPR140W
Sc_chrXVI	A81062	mRNA	805791	806936	.	+	.	ID=A81062_G0057660.mRNA.1;Name=A81062_G0057660.mRNA.1;Parent=A81062_G0057660
Sc_chrXVI	A81062	exon	805791	806936	.	+	.	ID=A81062_G0057660.mRNA.1.exon.1;Name=A81062_G0057660.mRNA.1.exon.1;Parent=A81062_G0057660.mRNA.1
Sc_chrXVI	A81062	CDS	805791	806936	.	+	0	ID=A81062_G0057660.mRNA.1.CDS.1;Name=A81062_G0057660.mRNA.1.CDS.1;Parent=A81062_G0057660.mRNA.1
Sc_chrXVI	A81062	gene	807134	809323	.	-	.	ID=A81062_G0057670;Name=YPR141C
Sc_chrXVI	A81062	mRNA	807134	809323	.	-	.	ID=A81062_G0057670.mRNA.1;Name=A81062_G0057670.mRNA.1;Parent=A81062_G0057670
Sc_chrXVI	A81062	exon	807134	809323	.	-	.	ID=A81062_G0057670.mRNA.1.exon.1;Name=A81062_G0057670.mRNA.1.exon.1;Parent=A81062_G0057670.mRNA.1
Sc_chrXVI	A81062	CDS	807134	809323	.	-	0	ID=A81062_G0057670.mRNA.1.CDS.1;Name=A81062_G0057670.mRNA.1.CDS.1;Parent=A81062_G0057670.mRNA.1
Sc_chrXVI	A81062	gene	809723	810475	.	+	.	ID=A81062_G0057680;Name=YPR143W
Sc_chrXVI	A81062	mRNA	809723	810475	.	+	.	ID=A81062_G0057680.mRNA.1;Name=A81062_G0057680.mRNA.1;Parent=A81062_G0057680
Sc_chrXVI	A81062	exon	809723	810475	.	+	.	ID=A81062_G0057680.mRNA.1.exon.1;Name=A81062_G0057680.mRNA.1.exon.1;Parent=A81062_G0057680.mRNA.1
Sc_chrXVI	A81062	CDS	809723	810475	.	+	0	ID=A81062_G0057680.mRNA.1.CDS.1;Name=A81062_G0057680.mRNA.1.CDS.1;Parent=A81062_G0057680.mRNA.1
Sc_chrXVI	A81062	tRNA	810929	811002	.	+	.	ID=tRNA:Sc_chrXVI:810929-811002:+;Name=tRNA:Sc_chrXVI:810929-811002:+
Sc_chrXVI	A81062	gene	811164	812822	.	-	.	ID=A81062_G0057690;Name=YPR144C
Sc_chrXVI	A81062	mRNA	811164	812822	.	-	.	ID=A81062_G0057690.mRNA.1;Name=A81062_G0057690.mRNA.1;Parent=A81062_G0057690
Sc_chrXVI	A81062	exon	811164	812822	.	-	.	ID=A81062_G0057690.mRNA.1.exon.1;Name=A81062_G0057690.mRNA.1.exon.1;Parent=A81062_G0057690.mRNA.1
Sc_chrXVI	A81062	CDS	811164	812822	.	-	0	ID=A81062_G0057690.mRNA.1.CDS.1;Name=A81062_G0057690.mRNA.1.CDS.1;Parent=A81062_G0057690.mRNA.1
Sc_chrXVI	A81062	gene	814019	815737	.	+	.	ID=A81062_G0057700;Name=YPR145W
Sc_chrXVI	A81062	mRNA	814019	815737	.	+	.	ID=A81062_G0057700.mRNA.1;Name=A81062_G0057700.mRNA.1;Parent=A81062_G0057700
Sc_chrXVI	A81062	exon	814019	815737	.	+	.	ID=A81062_G0057700.mRNA.1.exon.1;Name=A81062_G0057700.mRNA.1.exon.1;Parent=A81062_G0057700.mRNA.1
Sc_chrXVI	A81062	CDS	814019	815737	.	+	0	ID=A81062_G0057700.mRNA.1.CDS.1;Name=A81062_G0057700.mRNA.1.CDS.1;Parent=A81062_G0057700.mRNA.1
Sc_chrXVI	A81062	gene	816089	816325	.	-	.	ID=A81062_G0057710;Name=YPR145C-A
Sc_chrXVI	A81062	mRNA	816089	816325	.	-	.	ID=A81062_G0057710.mRNA.1;Name=A81062_G0057710.mRNA.1;Parent=A81062_G0057710
Sc_chrXVI	A81062	exon	816089	816325	.	-	.	ID=A81062_G0057710.mRNA.1.exon.1;Name=A81062_G0057710.mRNA.1.exon.1;Parent=A81062_G0057710.mRNA.1
Sc_chrXVI	A81062	CDS	816089	816325	.	-	0	ID=A81062_G0057710.mRNA.1.CDS.1;Name=A81062_G0057710.mRNA.1.CDS.1;Parent=A81062_G0057710.mRNA.1
Sc_chrXVI	A81062	gene	817044	817958	.	-	.	ID=A81062_G0057720;Name=YPR147C
Sc_chrXVI	A81062	mRNA	817044	817958	.	-	.	ID=A81062_G0057720.mRNA.1;Name=A81062_G0057720.mRNA.1;Parent=A81062_G0057720
Sc_chrXVI	A81062	exon	817044	817958	.	-	.	ID=A81062_G0057720.mRNA.1.exon.1;Name=A81062_G0057720.mRNA.1.exon.1;Parent=A81062_G0057720.mRNA.1
Sc_chrXVI	A81062	CDS	817044	817958	.	-	0	ID=A81062_G0057720.mRNA.1.CDS.1;Name=A81062_G0057720.mRNA.1.CDS.1;Parent=A81062_G0057720.mRNA.1
Sc_chrXVI	A81062	gene	818232	818717	.	-	.	ID=A81062_G0057730;Name=A81062_G0057730
Sc_chrXVI	A81062	mRNA	818232	818717	.	-	.	ID=A81062_G0057730.mRNA.1;Name=A81062_G0057730.mRNA.1;Parent=A81062_G0057730
Sc_chrXVI	A81062	exon	818232	818717	.	-	.	ID=A81062_G0057730.mRNA.1.exon.1;Name=A81062_G0057730.mRNA.1.exon.1;Parent=A81062_G0057730.mRNA.1
Sc_chrXVI	A81062	CDS	818232	818717	.	-	0	ID=A81062_G0057730.mRNA.1.CDS.1;Name=A81062_G0057730.mRNA.1.CDS.1;Parent=A81062_G0057730.mRNA.1
Sc_chrXVI	A81062	gene	818733	819539	.	-	.	ID=A81062_G0057740;Name=YPR148C
Sc_chrXVI	A81062	mRNA	818733	819539	.	-	.	ID=A81062_G0057740.mRNA.1;Name=A81062_G0057740.mRNA.1;Parent=A81062_G0057740
Sc_chrXVI	A81062	exon	818733	819539	.	-	.	ID=A81062_G0057740.mRNA.1.exon.1;Name=A81062_G0057740.mRNA.1.exon.1;Parent=A81062_G0057740.mRNA.1
Sc_chrXVI	A81062	CDS	818733	819539	.	-	0	ID=A81062_G0057740.mRNA.1.CDS.1;Name=A81062_G0057740.mRNA.1.CDS.1;Parent=A81062_G0057740.mRNA.1
Sc_chrXVI	A81062	gene	821318	821839	.	+	.	ID=A81062_G0057750;Name=YPR149W
Sc_chrXVI	A81062	mRNA	821318	821839	.	+	.	ID=A81062_G0057750.mRNA.1;Name=A81062_G0057750.mRNA.1;Parent=A81062_G0057750
Sc_chrXVI	A81062	exon	821318	821839	.	+	.	ID=A81062_G0057750.mRNA.1.exon.1;Name=A81062_G0057750.mRNA.1.exon.1;Parent=A81062_G0057750.mRNA.1
Sc_chrXVI	A81062	CDS	821318	821839	.	+	0	ID=A81062_G0057750.mRNA.1.CDS.1;Name=A81062_G0057750.mRNA.1.CDS.1;Parent=A81062_G0057750.mRNA.1
Sc_chrXVI	A81062	gene	822458	823078	.	-	.	ID=A81062_G0057760;Name=YPR151C
Sc_chrXVI	A81062	mRNA	822458	823078	.	-	.	ID=A81062_G0057760.mRNA.1;Name=A81062_G0057760.mRNA.1;Parent=A81062_G0057760
Sc_chrXVI	A81062	exon	822458	823078	.	-	.	ID=A81062_G0057760.mRNA.1.exon.1;Name=A81062_G0057760.mRNA.1.exon.1;Parent=A81062_G0057760.mRNA.1
Sc_chrXVI	A81062	CDS	822458	823078	.	-	0	ID=A81062_G0057760.mRNA.1.CDS.1;Name=A81062_G0057760.mRNA.1.CDS.1;Parent=A81062_G0057760.mRNA.1
Sc_chrXVI	A81062	gene	823464	824849	.	-	.	ID=A81062_G0057770;Name=YPR152C
Sc_chrXVI	A81062	mRNA	823464	824849	.	-	.	ID=A81062_G0057770.mRNA.1;Name=A81062_G0057770.mRNA.1;Parent=A81062_G0057770
Sc_chrXVI	A81062	exon	823464	824849	.	-	.	ID=A81062_G0057770.mRNA.1.exon.1;Name=A81062_G0057770.mRNA.1.exon.1;Parent=A81062_G0057770.mRNA.1
Sc_chrXVI	A81062	CDS	823464	824849	.	-	0	ID=A81062_G0057770.mRNA.1.CDS.1;Name=A81062_G0057770.mRNA.1.CDS.1;Parent=A81062_G0057770.mRNA.1
Sc_chrXVI	A81062	gene	825202	825636	.	+	.	ID=A81062_G0057780;Name=YPR153W
Sc_chrXVI	A81062	mRNA	825202	825636	.	+	.	ID=A81062_G0057780.mRNA.1;Name=A81062_G0057780.mRNA.1;Parent=A81062_G0057780
Sc_chrXVI	A81062	exon	825202	825636	.	+	.	ID=A81062_G0057780.mRNA.1.exon.1;Name=A81062_G0057780.mRNA.1.exon.1;Parent=A81062_G0057780.mRNA.1
Sc_chrXVI	A81062	CDS	825202	825636	.	+	0	ID=A81062_G0057780.mRNA.1.CDS.1;Name=A81062_G0057780.mRNA.1.CDS.1;Parent=A81062_G0057780.mRNA.1
Sc_chrXVI	A81062	gene	825956	826600	.	+	.	ID=A81062_G0057790;Name=YPR154W
Sc_chrXVI	A81062	mRNA	825956	826600	.	+	.	ID=A81062_G0057790.mRNA.1;Name=A81062_G0057790.mRNA.1;Parent=A81062_G0057790
Sc_chrXVI	A81062	exon	825956	826600	.	+	.	ID=A81062_G0057790.mRNA.1.exon.1;Name=A81062_G0057790.mRNA.1.exon.1;Parent=A81062_G0057790.mRNA.1
Sc_chrXVI	A81062	CDS	825956	826600	.	+	0	ID=A81062_G0057790.mRNA.1.CDS.1;Name=A81062_G0057790.mRNA.1.CDS.1;Parent=A81062_G0057790.mRNA.1
Sc_chrXVI	A81062	gene	826951	828801	.	-	.	ID=A81062_G0057800;Name=YPR155C
Sc_chrXVI	A81062	mRNA	826951	828801	.	-	.	ID=A81062_G0057800.mRNA.1;Name=A81062_G0057800.mRNA.1;Parent=A81062_G0057800
Sc_chrXVI	A81062	exon	826951	828801	.	-	.	ID=A81062_G0057800.mRNA.1.exon.1;Name=A81062_G0057800.mRNA.1.exon.1;Parent=A81062_G0057800.mRNA.1
Sc_chrXVI	A81062	CDS	826951	828801	.	-	0	ID=A81062_G0057800.mRNA.1.CDS.1;Name=A81062_G0057800.mRNA.1.CDS.1;Parent=A81062_G0057800.mRNA.1
Sc_chrXVI	A81062	gene	829295	831163	.	-	.	ID=A81062_G0057810;Name=YPR156C
Sc_chrXVI	A81062	mRNA	829295	831163	.	-	.	ID=A81062_G0057810.mRNA.1;Name=A81062_G0057810.mRNA.1;Parent=A81062_G0057810
Sc_chrXVI	A81062	exon	829295	831163	.	-	.	ID=A81062_G0057810.mRNA.1.exon.1;Name=A81062_G0057810.mRNA.1.exon.1;Parent=A81062_G0057810.mRNA.1
Sc_chrXVI	A81062	CDS	829295	831163	.	-	0	ID=A81062_G0057810.mRNA.1.CDS.1;Name=A81062_G0057810.mRNA.1.CDS.1;Parent=A81062_G0057810.mRNA.1
Sc_chrXVI	A81062	gene	832660	834063	.	+	.	ID=A81062_G0057820;Name=YPR157W
Sc_chrXVI	A81062	mRNA	832660	834063	.	+	.	ID=A81062_G0057820.mRNA.1;Name=A81062_G0057820.mRNA.1;Parent=A81062_G0057820
Sc_chrXVI	A81062	exon	832660	834063	.	+	.	ID=A81062_G0057820.mRNA.1.exon.1;Name=A81062_G0057820.mRNA.1.exon.1;Parent=A81062_G0057820.mRNA.1
Sc_chrXVI	A81062	CDS	832660	834063	.	+	0	ID=A81062_G0057820.mRNA.1.CDS.1;Name=A81062_G0057820.mRNA.1.CDS.1;Parent=A81062_G0057820.mRNA.1
Sc_chrXVI	A81062	gene	834657	835415	.	+	.	ID=A81062_G0057830;Name=YPR158W
Sc_chrXVI	A81062	mRNA	834657	835415	.	+	.	ID=A81062_G0057830.mRNA.1;Name=A81062_G0057830.mRNA.1;Parent=A81062_G0057830
Sc_chrXVI	A81062	exon	834657	835415	.	+	.	ID=A81062_G0057830.mRNA.1.exon.1;Name=A81062_G0057830.mRNA.1.exon.1;Parent=A81062_G0057830.mRNA.1
Sc_chrXVI	A81062	CDS	834657	835415	.	+	0	ID=A81062_G0057830.mRNA.1.CDS.1;Name=A81062_G0057830.mRNA.1.CDS.1;Parent=A81062_G0057830.mRNA.1
Sc_chrXVI	A81062	TY1/TY2_soloLTR	835755	835910	.	-	.	ID=TY1/TY2_soloLTR:Sc_chrXVI:835755-835910:-;Name=TY1/TY2_soloLTR:Sc_chrXVI:835755-835910:-
Sc_chrXVI	A81062	TY3_soloLTR	836076	836416	.	+	.	ID=TY3_soloLTR:Sc_chrXVI:836076-836416:+;Name=TY3_soloLTR:Sc_chrXVI:836076-836416:+
Sc_chrXVI	A81062	tRNA	836433	836505	.	+	.	ID=tRNA:Sc_chrXVI:836433-836505:+;Name=tRNA:Sc_chrXVI:836433-836505:+
Sc_chrXVI	A81062	gene	837113	839275	.	+	.	ID=A81062_G0057840;Name=YPR159W
Sc_chrXVI	A81062	mRNA	837113	839275	.	+	.	ID=A81062_G0057840.mRNA.1;Name=A81062_G0057840.mRNA.1;Parent=A81062_G0057840
Sc_chrXVI	A81062	exon	837113	839275	.	+	.	ID=A81062_G0057840.mRNA.1.exon.1;Name=A81062_G0057840.mRNA.1.exon.1;Parent=A81062_G0057840.mRNA.1
Sc_chrXVI	A81062	CDS	837113	839275	.	+	0	ID=A81062_G0057840.mRNA.1.CDS.1;Name=A81062_G0057840.mRNA.1.CDS.1;Parent=A81062_G0057840.mRNA.1
Sc_chrXVI	A81062	tRNA	839909	839979	.	+	.	ID=tRNA:Sc_chrXVI:839909-839979:+;Name=tRNA:Sc_chrXVI:839909-839979:+
Sc_chrXVI	A81062	gene	840836	843544	.	+	.	ID=A81062_G0057850;Name=YPR160W
Sc_chrXVI	A81062	mRNA	840836	843544	.	+	.	ID=A81062_G0057850.mRNA.1;Name=A81062_G0057850.mRNA.1;Parent=A81062_G0057850
Sc_chrXVI	A81062	exon	840836	843544	.	+	.	ID=A81062_G0057850.mRNA.1.exon.1;Name=A81062_G0057850.mRNA.1.exon.1;Parent=A81062_G0057850.mRNA.1
Sc_chrXVI	A81062	CDS	840836	843544	.	+	0	ID=A81062_G0057850.mRNA.1.CDS.1;Name=A81062_G0057850.mRNA.1.CDS.1;Parent=A81062_G0057850.mRNA.1
Sc_chrXVI	A81062	gene	844404	845954	.	-	.	ID=A81062_G0057860;Name=YPR161C
Sc_chrXVI	A81062	mRNA	844404	845954	.	-	.	ID=A81062_G0057860.mRNA.1;Name=A81062_G0057860.mRNA.1;Parent=A81062_G0057860
Sc_chrXVI	A81062	exon	844404	845954	.	-	.	ID=A81062_G0057860.mRNA.1.exon.1;Name=A81062_G0057860.mRNA.1.exon.1;Parent=A81062_G0057860.mRNA.1
Sc_chrXVI	A81062	CDS	844404	845954	.	-	0	ID=A81062_G0057860.mRNA.1.CDS.1;Name=A81062_G0057860.mRNA.1.CDS.1;Parent=A81062_G0057860.mRNA.1
Sc_chrXVI	A81062	gene	846247	847836	.	-	.	ID=A81062_G0057870;Name=YPR162C
Sc_chrXVI	A81062	mRNA	846247	847836	.	-	.	ID=A81062_G0057870.mRNA.1;Name=A81062_G0057870.mRNA.1;Parent=A81062_G0057870
Sc_chrXVI	A81062	exon	846247	847836	.	-	.	ID=A81062_G0057870.mRNA.1.exon.1;Name=A81062_G0057870.mRNA.1.exon.1;Parent=A81062_G0057870.mRNA.1
Sc_chrXVI	A81062	CDS	846247	847836	.	-	0	ID=A81062_G0057870.mRNA.1.CDS.1;Name=A81062_G0057870.mRNA.1.CDS.1;Parent=A81062_G0057870.mRNA.1
Sc_chrXVI	A81062	gene	848181	849491	.	-	.	ID=A81062_G0057880;Name=YPR163C
Sc_chrXVI	A81062	mRNA	848181	849491	.	-	.	ID=A81062_G0057880.mRNA.1;Name=A81062_G0057880.mRNA.1;Parent=A81062_G0057880
Sc_chrXVI	A81062	exon	848181	849491	.	-	.	ID=A81062_G0057880.mRNA.1.exon.1;Name=A81062_G0057880.mRNA.1.exon.1;Parent=A81062_G0057880.mRNA.1
Sc_chrXVI	A81062	CDS	848181	849491	.	-	0	ID=A81062_G0057880.mRNA.1.CDS.1;Name=A81062_G0057880.mRNA.1.CDS.1;Parent=A81062_G0057880.mRNA.1
Sc_chrXVI	A81062	gene	850239	854462	.	+	.	ID=A81062_G0057890;Name=YPR164W
Sc_chrXVI	A81062	mRNA	850239	854462	.	+	.	ID=A81062_G0057890.mRNA.1;Name=A81062_G0057890.mRNA.1;Parent=A81062_G0057890
Sc_chrXVI	A81062	exon	850239	854462	.	+	.	ID=A81062_G0057890.mRNA.1.exon.1;Name=A81062_G0057890.mRNA.1.exon.1;Parent=A81062_G0057890.mRNA.1
Sc_chrXVI	A81062	CDS	850239	854462	.	+	0	ID=A81062_G0057890.mRNA.1.CDS.1;Name=A81062_G0057890.mRNA.1.CDS.1;Parent=A81062_G0057890.mRNA.1
Sc_chrXVI	A81062	gene	854904	855533	.	+	.	ID=A81062_G0057900;Name=YPR165W
Sc_chrXVI	A81062	mRNA	854904	855533	.	+	.	ID=A81062_G0057900.mRNA.1;Name=A81062_G0057900.mRNA.1;Parent=A81062_G0057900
Sc_chrXVI	A81062	exon	854904	855533	.	+	.	ID=A81062_G0057900.mRNA.1.exon.1;Name=A81062_G0057900.mRNA.1.exon.1;Parent=A81062_G0057900.mRNA.1
Sc_chrXVI	A81062	CDS	854904	855533	.	+	0	ID=A81062_G0057900.mRNA.1.CDS.1;Name=A81062_G0057900.mRNA.1.CDS.1;Parent=A81062_G0057900.mRNA.1
Sc_chrXVI	A81062	gene	855820	856167	.	-	.	ID=A81062_G0057910;Name=YPR166C
Sc_chrXVI	A81062	mRNA	855820	856167	.	-	.	ID=A81062_G0057910.mRNA.1;Name=A81062_G0057910.mRNA.1;Parent=A81062_G0057910
Sc_chrXVI	A81062	exon	855820	856167	.	-	.	ID=A81062_G0057910.mRNA.1.exon.1;Name=A81062_G0057910.mRNA.1.exon.1;Parent=A81062_G0057910.mRNA.1
Sc_chrXVI	A81062	CDS	855820	856167	.	-	0	ID=A81062_G0057910.mRNA.1.CDS.1;Name=A81062_G0057910.mRNA.1.CDS.1;Parent=A81062_G0057910.mRNA.1
Sc_chrXVI	A81062	gene	856386	857171	.	-	.	ID=A81062_G0057920;Name=YPR167C
Sc_chrXVI	A81062	mRNA	856386	857171	.	-	.	ID=A81062_G0057920.mRNA.1;Name=A81062_G0057920.mRNA.1;Parent=A81062_G0057920
Sc_chrXVI	A81062	exon	856386	857171	.	-	.	ID=A81062_G0057920.mRNA.1.exon.1;Name=A81062_G0057920.mRNA.1.exon.1;Parent=A81062_G0057920.mRNA.1
Sc_chrXVI	A81062	CDS	856386	857171	.	-	0	ID=A81062_G0057920.mRNA.1.CDS.1;Name=A81062_G0057920.mRNA.1.CDS.1;Parent=A81062_G0057920.mRNA.1
Sc_chrXVI	A81062	gene	857615	858088	.	+	.	ID=A81062_G0057930;Name=YPR168W
Sc_chrXVI	A81062	mRNA	857615	858088	.	+	.	ID=A81062_G0057930.mRNA.1;Name=A81062_G0057930.mRNA.1;Parent=A81062_G0057930
Sc_chrXVI	A81062	exon	857615	858088	.	+	.	ID=A81062_G0057930.mRNA.1.exon.1;Name=A81062_G0057930.mRNA.1.exon.1;Parent=A81062_G0057930.mRNA.1
Sc_chrXVI	A81062	CDS	857615	858088	.	+	0	ID=A81062_G0057930.mRNA.1.CDS.1;Name=A81062_G0057930.mRNA.1.CDS.1;Parent=A81062_G0057930.mRNA.1
Sc_chrXVI	A81062	gene	858163	859707	.	+	.	ID=A81062_G0057940;Name=YPR169W
Sc_chrXVI	A81062	mRNA	858163	859707	.	+	.	ID=A81062_G0057940.mRNA.1;Name=A81062_G0057940.mRNA.1;Parent=A81062_G0057940
Sc_chrXVI	A81062	exon	858163	859707	.	+	.	ID=A81062_G0057940.mRNA.1.exon.1;Name=A81062_G0057940.mRNA.1.exon.1;Parent=A81062_G0057940.mRNA.1
Sc_chrXVI	A81062	CDS	858163	859707	.	+	0	ID=A81062_G0057940.mRNA.1.CDS.1;Name=A81062_G0057940.mRNA.1.CDS.1;Parent=A81062_G0057940.mRNA.1
Sc_chrXVI	A81062	tRNA	859835	859908	.	-	.	ID=tRNA:Sc_chrXVI:859835-859908:-;Name=tRNA:Sc_chrXVI:859835-859908:-
Sc_chrXVI	A81062	TY3_soloLTR	859925	860268	.	+	.	ID=TY3_soloLTR:Sc_chrXVI:859925-860268:+;Name=TY3_soloLTR:Sc_chrXVI:859925-860268:+
Sc_chrXVI	A81062	gene	862781	863137	.	+	.	ID=A81062_G0057950;Name=YPR170W-B
Sc_chrXVI	A81062	mRNA	862781	863137	.	+	.	ID=A81062_G0057950.mRNA.1;Name=A81062_G0057950.mRNA.1;Parent=A81062_G0057950
Sc_chrXVI	A81062	exon	862781	862929	.	+	.	ID=A81062_G0057950.mRNA.1.exon.1;Name=A81062_G0057950.mRNA.1.exon.1;Parent=A81062_G0057950.mRNA.1
Sc_chrXVI	A81062	exon	863029	863137	.	+	.	ID=A81062_G0057950.mRNA.1.exon.2;Name=A81062_G0057950.mRNA.1.exon.2;Parent=A81062_G0057950.mRNA.1
Sc_chrXVI	A81062	CDS	862781	862929	.	+	0	ID=A81062_G0057950.mRNA.1.CDS.1;Name=A81062_G0057950.mRNA.1.CDS.1;Parent=A81062_G0057950.mRNA.1
Sc_chrXVI	A81062	CDS	863029	863137	.	+	1	ID=A81062_G0057950.mRNA.1.CDS.2;Name=A81062_G0057950.mRNA.1.CDS.2;Parent=A81062_G0057950.mRNA.1
Sc_chrXVI	A81062	gene	863370	865100	.	+	.	ID=A81062_G0057960;Name=YPR171W
Sc_chrXVI	A81062	mRNA	863370	865100	.	+	.	ID=A81062_G0057960.mRNA.1;Name=A81062_G0057960.mRNA.1;Parent=A81062_G0057960
Sc_chrXVI	A81062	exon	863370	865100	.	+	.	ID=A81062_G0057960.mRNA.1.exon.1;Name=A81062_G0057960.mRNA.1.exon.1;Parent=A81062_G0057960.mRNA.1
Sc_chrXVI	A81062	CDS	863370	865100	.	+	0	ID=A81062_G0057960.mRNA.1.CDS.1;Name=A81062_G0057960.mRNA.1.CDS.1;Parent=A81062_G0057960.mRNA.1
Sc_chrXVI	A81062	gene	865338	865940	.	+	.	ID=A81062_G0057970;Name=YPR172W
Sc_chrXVI	A81062	mRNA	865338	865940	.	+	.	ID=A81062_G0057970.mRNA.1;Name=A81062_G0057970.mRNA.1;Parent=A81062_G0057970
Sc_chrXVI	A81062	exon	865338	865940	.	+	.	ID=A81062_G0057970.mRNA.1.exon.1;Name=A81062_G0057970.mRNA.1.exon.1;Parent=A81062_G0057970.mRNA.1
Sc_chrXVI	A81062	CDS	865338	865940	.	+	0	ID=A81062_G0057970.mRNA.1.CDS.1;Name=A81062_G0057970.mRNA.1.CDS.1;Parent=A81062_G0057970.mRNA.1
Sc_chrXVI	A81062	gene	866066	867379	.	-	.	ID=A81062_G0057980;Name=YPR173C
Sc_chrXVI	A81062	mRNA	866066	867379	.	-	.	ID=A81062_G0057980.mRNA.1;Name=A81062_G0057980.mRNA.1;Parent=A81062_G0057980
Sc_chrXVI	A81062	exon	866066	867379	.	-	.	ID=A81062_G0057980.mRNA.1.exon.1;Name=A81062_G0057980.mRNA.1.exon.1;Parent=A81062_G0057980.mRNA.1
Sc_chrXVI	A81062	CDS	866066	867379	.	-	0	ID=A81062_G0057980.mRNA.1.CDS.1;Name=A81062_G0057980.mRNA.1.CDS.1;Parent=A81062_G0057980.mRNA.1
Sc_chrXVI	A81062	gene	867584	868249	.	-	.	ID=A81062_G0057990;Name=YPR174C
Sc_chrXVI	A81062	mRNA	867584	868249	.	-	.	ID=A81062_G0057990.mRNA.1;Name=A81062_G0057990.mRNA.1;Parent=A81062_G0057990
Sc_chrXVI	A81062	exon	867584	868249	.	-	.	ID=A81062_G0057990.mRNA.1.exon.1;Name=A81062_G0057990.mRNA.1.exon.1;Parent=A81062_G0057990.mRNA.1
Sc_chrXVI	A81062	CDS	867584	868249	.	-	0	ID=A81062_G0057990.mRNA.1.CDS.1;Name=A81062_G0057990.mRNA.1.CDS.1;Parent=A81062_G0057990.mRNA.1
Sc_chrXVI	A81062	gene	868515	870584	.	+	.	ID=A81062_G0058000;Name=YPR175W
Sc_chrXVI	A81062	mRNA	868515	870584	.	+	.	ID=A81062_G0058000.mRNA.1;Name=A81062_G0058000.mRNA.1;Parent=A81062_G0058000
Sc_chrXVI	A81062	exon	868515	870584	.	+	.	ID=A81062_G0058000.mRNA.1.exon.1;Name=A81062_G0058000.mRNA.1.exon.1;Parent=A81062_G0058000.mRNA.1
Sc_chrXVI	A81062	CDS	868515	870584	.	+	0	ID=A81062_G0058000.mRNA.1.CDS.1;Name=A81062_G0058000.mRNA.1.CDS.1;Parent=A81062_G0058000.mRNA.1
Sc_chrXVI	A81062	gene	870642	871619	.	-	.	ID=A81062_G0058010;Name=YPR176C
Sc_chrXVI	A81062	mRNA	870642	871619	.	-	.	ID=A81062_G0058010.mRNA.1;Name=A81062_G0058010.mRNA.1;Parent=A81062_G0058010
Sc_chrXVI	A81062	exon	870642	871619	.	-	.	ID=A81062_G0058010.mRNA.1.exon.1;Name=A81062_G0058010.mRNA.1.exon.1;Parent=A81062_G0058010.mRNA.1
Sc_chrXVI	A81062	CDS	870642	871619	.	-	0	ID=A81062_G0058010.mRNA.1.CDS.1;Name=A81062_G0058010.mRNA.1.CDS.1;Parent=A81062_G0058010.mRNA.1
Sc_chrXVI	A81062	gene	871873	873270	.	+	.	ID=A81062_G0058020;Name=YPR178W
Sc_chrXVI	A81062	mRNA	871873	873270	.	+	.	ID=A81062_G0058020.mRNA.1;Name=A81062_G0058020.mRNA.1;Parent=A81062_G0058020
Sc_chrXVI	A81062	exon	871873	873270	.	+	.	ID=A81062_G0058020.mRNA.1.exon.1;Name=A81062_G0058020.mRNA.1.exon.1;Parent=A81062_G0058020.mRNA.1
Sc_chrXVI	A81062	CDS	871873	873270	.	+	0	ID=A81062_G0058020.mRNA.1.CDS.1;Name=A81062_G0058020.mRNA.1.CDS.1;Parent=A81062_G0058020.mRNA.1
Sc_chrXVI	A81062	gene	873338	875305	.	-	.	ID=A81062_G0058030;Name=YPR179C
Sc_chrXVI	A81062	mRNA	873338	875305	.	-	.	ID=A81062_G0058030.mRNA.1;Name=A81062_G0058030.mRNA.1;Parent=A81062_G0058030
Sc_chrXVI	A81062	exon	873338	875305	.	-	.	ID=A81062_G0058030.mRNA.1.exon.1;Name=A81062_G0058030.mRNA.1.exon.1;Parent=A81062_G0058030.mRNA.1
Sc_chrXVI	A81062	CDS	873338	875305	.	-	0	ID=A81062_G0058030.mRNA.1.CDS.1;Name=A81062_G0058030.mRNA.1.CDS.1;Parent=A81062_G0058030.mRNA.1
Sc_chrXVI	A81062	gene	875502	876545	.	+	.	ID=A81062_G0058040;Name=YPR180W
Sc_chrXVI	A81062	mRNA	875502	876545	.	+	.	ID=A81062_G0058040.mRNA.1;Name=A81062_G0058040.mRNA.1;Parent=A81062_G0058040
Sc_chrXVI	A81062	exon	875502	876545	.	+	.	ID=A81062_G0058040.mRNA.1.exon.1;Name=A81062_G0058040.mRNA.1.exon.1;Parent=A81062_G0058040.mRNA.1
Sc_chrXVI	A81062	CDS	875502	876545	.	+	0	ID=A81062_G0058040.mRNA.1.CDS.1;Name=A81062_G0058040.mRNA.1.CDS.1;Parent=A81062_G0058040.mRNA.1
Sc_chrXVI	A81062	gene	876911	879217	.	-	.	ID=A81062_G0058050;Name=YPR181C
Sc_chrXVI	A81062	mRNA	876911	879217	.	-	.	ID=A81062_G0058050.mRNA.1;Name=A81062_G0058050.mRNA.1;Parent=A81062_G0058050
Sc_chrXVI	A81062	exon	876911	879217	.	-	.	ID=A81062_G0058050.mRNA.1.exon.1;Name=A81062_G0058050.mRNA.1.exon.1;Parent=A81062_G0058050.mRNA.1
Sc_chrXVI	A81062	CDS	876911	879217	.	-	0	ID=A81062_G0058050.mRNA.1.CDS.1;Name=A81062_G0058050.mRNA.1.CDS.1;Parent=A81062_G0058050.mRNA.1
Sc_chrXVI	A81062	gene	879745	880005	.	+	.	ID=A81062_G0058060;Name=YPR182W
Sc_chrXVI	A81062	mRNA	879745	880005	.	+	.	ID=A81062_G0058060.mRNA.1;Name=A81062_G0058060.mRNA.1;Parent=A81062_G0058060
Sc_chrXVI	A81062	exon	879745	880005	.	+	.	ID=A81062_G0058060.mRNA.1.exon.1;Name=A81062_G0058060.mRNA.1.exon.1;Parent=A81062_G0058060.mRNA.1
Sc_chrXVI	A81062	CDS	879745	880005	.	+	0	ID=A81062_G0058060.mRNA.1.CDS.1;Name=A81062_G0058060.mRNA.1.CDS.1;Parent=A81062_G0058060.mRNA.1
Sc_chrXVI	A81062	gene	880306	881109	.	+	.	ID=A81062_G0058070;Name=YPR183W
Sc_chrXVI	A81062	mRNA	880306	881109	.	+	.	ID=A81062_G0058070.mRNA.1;Name=A81062_G0058070.mRNA.1;Parent=A81062_G0058070
Sc_chrXVI	A81062	exon	880306	881109	.	+	.	ID=A81062_G0058070.mRNA.1.exon.1;Name=A81062_G0058070.mRNA.1.exon.1;Parent=A81062_G0058070.mRNA.1
Sc_chrXVI	A81062	CDS	880306	881109	.	+	0	ID=A81062_G0058070.mRNA.1.CDS.1;Name=A81062_G0058070.mRNA.1.CDS.1;Parent=A81062_G0058070.mRNA.1
Sc_chrXVI	A81062	gene	881595	886205	.	+	.	ID=A81062_G0058080;Name=YPR184W
Sc_chrXVI	A81062	mRNA	881595	886205	.	+	.	ID=A81062_G0058080.mRNA.1;Name=A81062_G0058080.mRNA.1;Parent=A81062_G0058080
Sc_chrXVI	A81062	exon	881595	886205	.	+	.	ID=A81062_G0058080.mRNA.1.exon.1;Name=A81062_G0058080.mRNA.1.exon.1;Parent=A81062_G0058080.mRNA.1
Sc_chrXVI	A81062	CDS	881595	886205	.	+	0	ID=A81062_G0058080.mRNA.1.CDS.1;Name=A81062_G0058080.mRNA.1.CDS.1;Parent=A81062_G0058080.mRNA.1
Sc_chrXVI	A81062	gene	886769	888982	.	+	.	ID=A81062_G0058090;Name=YPR185W
Sc_chrXVI	A81062	mRNA	886769	888982	.	+	.	ID=A81062_G0058090.mRNA.1;Name=A81062_G0058090.mRNA.1;Parent=A81062_G0058090
Sc_chrXVI	A81062	exon	886769	888982	.	+	.	ID=A81062_G0058090.mRNA.1.exon.1;Name=A81062_G0058090.mRNA.1.exon.1;Parent=A81062_G0058090.mRNA.1
Sc_chrXVI	A81062	CDS	886769	888982	.	+	0	ID=A81062_G0058090.mRNA.1.CDS.1;Name=A81062_G0058090.mRNA.1.CDS.1;Parent=A81062_G0058090.mRNA.1
Sc_chrXVI	A81062	gene	889283	890572	.	-	.	ID=A81062_G0058100;Name=YPR186C
Sc_chrXVI	A81062	mRNA	889283	890572	.	-	.	ID=A81062_G0058100.mRNA.1;Name=A81062_G0058100.mRNA.1;Parent=A81062_G0058100
Sc_chrXVI	A81062	exon	889283	890572	.	-	.	ID=A81062_G0058100.mRNA.1.exon.1;Name=A81062_G0058100.mRNA.1.exon.1;Parent=A81062_G0058100.mRNA.1
Sc_chrXVI	A81062	CDS	889283	890572	.	-	0	ID=A81062_G0058100.mRNA.1.CDS.1;Name=A81062_G0058100.mRNA.1.CDS.1;Parent=A81062_G0058100.mRNA.1
Sc_chrXVI	A81062	gene	890806	891349	.	+	.	ID=A81062_G0058110;Name=YPR187W
Sc_chrXVI	A81062	mRNA	890806	891349	.	+	.	ID=A81062_G0058110.mRNA.1;Name=A81062_G0058110.mRNA.1;Parent=A81062_G0058110
Sc_chrXVI	A81062	exon	890806	890825	.	+	.	ID=A81062_G0058110.mRNA.1.exon.1;Name=A81062_G0058110.mRNA.1.exon.1;Parent=A81062_G0058110.mRNA.1
Sc_chrXVI	A81062	exon	890902	891349	.	+	.	ID=A81062_G0058110.mRNA.1.exon.2;Name=A81062_G0058110.mRNA.1.exon.2;Parent=A81062_G0058110.mRNA.1
Sc_chrXVI	A81062	CDS	890806	890825	.	+	0	ID=A81062_G0058110.mRNA.1.CDS.1;Name=A81062_G0058110.mRNA.1.CDS.1;Parent=A81062_G0058110.mRNA.1
Sc_chrXVI	A81062	CDS	890902	891349	.	+	1	ID=A81062_G0058110.mRNA.1.CDS.2;Name=A81062_G0058110.mRNA.1.CDS.2;Parent=A81062_G0058110.mRNA.1
Sc_chrXVI	A81062	gene	891537	892028	.	-	.	ID=A81062_G0058120;Name=YPR188C
Sc_chrXVI	A81062	mRNA	891537	892028	.	-	.	ID=A81062_G0058120.mRNA.1;Name=A81062_G0058120.mRNA.1;Parent=A81062_G0058120
Sc_chrXVI	A81062	exon	891537	892028	.	-	.	ID=A81062_G0058120.mRNA.1.exon.1;Name=A81062_G0058120.mRNA.1.exon.1;Parent=A81062_G0058120.mRNA.1
Sc_chrXVI	A81062	CDS	891537	892028	.	-	0	ID=A81062_G0058120.mRNA.1.CDS.1;Name=A81062_G0058120.mRNA.1.CDS.1;Parent=A81062_G0058120.mRNA.1
Sc_chrXVI	A81062	gene	892213	896511	.	+	.	ID=A81062_G0058130;Name=YPR189W
Sc_chrXVI	A81062	mRNA	892213	896511	.	+	.	ID=A81062_G0058130.mRNA.1;Name=A81062_G0058130.mRNA.1;Parent=A81062_G0058130
Sc_chrXVI	A81062	exon	892213	896511	.	+	.	ID=A81062_G0058130.mRNA.1.exon.1;Name=A81062_G0058130.mRNA.1.exon.1;Parent=A81062_G0058130.mRNA.1
Sc_chrXVI	A81062	CDS	892213	896511	.	+	0	ID=A81062_G0058130.mRNA.1.CDS.1;Name=A81062_G0058130.mRNA.1.CDS.1;Parent=A81062_G0058130.mRNA.1
Sc_chrXVI	A81062	gene	896626	898590	.	-	.	ID=A81062_G0058140;Name=YPR190C
Sc_chrXVI	A81062	mRNA	896626	898590	.	-	.	ID=A81062_G0058140.mRNA.1;Name=A81062_G0058140.mRNA.1;Parent=A81062_G0058140
Sc_chrXVI	A81062	exon	896626	898590	.	-	.	ID=A81062_G0058140.mRNA.1.exon.1;Name=A81062_G0058140.mRNA.1.exon.1;Parent=A81062_G0058140.mRNA.1
Sc_chrXVI	A81062	CDS	896626	898590	.	-	0	ID=A81062_G0058140.mRNA.1.CDS.1;Name=A81062_G0058140.mRNA.1.CDS.1;Parent=A81062_G0058140.mRNA.1
Sc_chrXVI	A81062	gene	898930	900036	.	+	.	ID=A81062_G0058150;Name=YPR191W
Sc_chrXVI	A81062	mRNA	898930	900036	.	+	.	ID=A81062_G0058150.mRNA.1;Name=A81062_G0058150.mRNA.1;Parent=A81062_G0058150
Sc_chrXVI	A81062	exon	898930	900036	.	+	.	ID=A81062_G0058150.mRNA.1.exon.1;Name=A81062_G0058150.mRNA.1.exon.1;Parent=A81062_G0058150.mRNA.1
Sc_chrXVI	A81062	CDS	898930	900036	.	+	0	ID=A81062_G0058150.mRNA.1.CDS.1;Name=A81062_G0058150.mRNA.1.CDS.1;Parent=A81062_G0058150.mRNA.1
Sc_chrXVI	A81062	gene	901421	902404	.	+	.	ID=A81062_G0058160;Name=YPR192W
Sc_chrXVI	A81062	mRNA	901421	902404	.	+	.	ID=A81062_G0058160.mRNA.1;Name=A81062_G0058160.mRNA.1;Parent=A81062_G0058160
Sc_chrXVI	A81062	exon	901421	902404	.	+	.	ID=A81062_G0058160.mRNA.1.exon.1;Name=A81062_G0058160.mRNA.1.exon.1;Parent=A81062_G0058160.mRNA.1
Sc_chrXVI	A81062	CDS	901421	902404	.	+	0	ID=A81062_G0058160.mRNA.1.CDS.1;Name=A81062_G0058160.mRNA.1.CDS.1;Parent=A81062_G0058160.mRNA.1
Sc_chrXVI	A81062	gene	902471	902941	.	-	.	ID=A81062_G0058170;Name=YPR193C
Sc_chrXVI	A81062	mRNA	902471	902941	.	-	.	ID=A81062_G0058170.mRNA.1;Name=A81062_G0058170.mRNA.1;Parent=A81062_G0058170
Sc_chrXVI	A81062	exon	902471	902941	.	-	.	ID=A81062_G0058170.mRNA.1.exon.1;Name=A81062_G0058170.mRNA.1.exon.1;Parent=A81062_G0058170.mRNA.1
Sc_chrXVI	A81062	CDS	902471	902941	.	-	0	ID=A81062_G0058170.mRNA.1.CDS.1;Name=A81062_G0058170.mRNA.1.CDS.1;Parent=A81062_G0058170.mRNA.1
Sc_chrXVI	A81062	gene	903868	905802	.	-	.	ID=A81062_G0058180;Name=YPR194C
Sc_chrXVI	A81062	mRNA	903868	905802	.	-	.	ID=A81062_G0058180.mRNA.1;Name=A81062_G0058180.mRNA.1;Parent=A81062_G0058180
Sc_chrXVI	A81062	exon	903868	905802	.	-	.	ID=A81062_G0058180.mRNA.1.exon.1;Name=A81062_G0058180.mRNA.1.exon.1;Parent=A81062_G0058180.mRNA.1
Sc_chrXVI	A81062	CDS	903868	905802	.	-	0	ID=A81062_G0058180.mRNA.1.CDS.1;Name=A81062_G0058180.mRNA.1.CDS.1;Parent=A81062_G0058180.mRNA.1
Sc_chrXVI	A81062	gene	907352	907681	.	-	.	ID=A81062_G0058190;Name=A81062_G0058190
Sc_chrXVI	A81062	mRNA	907352	907681	.	-	.	ID=A81062_G0058190.mRNA.1;Name=A81062_G0058190.mRNA.1;Parent=A81062_G0058190
Sc_chrXVI	A81062	exon	907352	907681	.	-	.	ID=A81062_G0058190.mRNA.1.exon.1;Name=A81062_G0058190.mRNA.1.exon.1;Parent=A81062_G0058190.mRNA.1
Sc_chrXVI	A81062	CDS	907352	907681	.	-	0	ID=A81062_G0058190.mRNA.1.CDS.1;Name=A81062_G0058190.mRNA.1.CDS.1;Parent=A81062_G0058190.mRNA.1
Sc_chrXVI	A81062	gene	910766	912178	.	+	.	ID=A81062_G0058200;Name=YPR196W
Sc_chrXVI	A81062	mRNA	910766	912178	.	+	.	ID=A81062_G0058200.mRNA.1;Name=A81062_G0058200.mRNA.1;Parent=A81062_G0058200
Sc_chrXVI	A81062	exon	910766	912178	.	+	.	ID=A81062_G0058200.mRNA.1.exon.1;Name=A81062_G0058200.mRNA.1.exon.1;Parent=A81062_G0058200.mRNA.1
Sc_chrXVI	A81062	CDS	910766	912178	.	+	0	ID=A81062_G0058200.mRNA.1.CDS.1;Name=A81062_G0058200.mRNA.1.CDS.1;Parent=A81062_G0058200.mRNA.1
Sc_chrXVI	A81062	TY4_soloLTR	912554	912794	.	+	.	ID=TY4_soloLTR:Sc_chrXVI:912554-912794:+;Name=TY4_soloLTR:Sc_chrXVI:912554-912794:+
Sc_chrXVI	A81062	gene	913424	915055	.	+	.	ID=A81062_G0058210;Name=YPR198W
Sc_chrXVI	A81062	mRNA	913424	915055	.	+	.	ID=A81062_G0058210.mRNA.1;Name=A81062_G0058210.mRNA.1;Parent=A81062_G0058210
Sc_chrXVI	A81062	exon	913424	915055	.	+	.	ID=A81062_G0058210.mRNA.1.exon.1;Name=A81062_G0058210.mRNA.1.exon.1;Parent=A81062_G0058210.mRNA.1
Sc_chrXVI	A81062	CDS	913424	915055	.	+	0	ID=A81062_G0058210.mRNA.1.CDS.1;Name=A81062_G0058210.mRNA.1.CDS.1;Parent=A81062_G0058210.mRNA.1
Sc_chrXVI	A81062	gene	917539	918423	.	-	.	ID=A81062_G0058220;Name=YPR199C
Sc_chrXVI	A81062	mRNA	917539	918423	.	-	.	ID=A81062_G0058220.mRNA.1;Name=A81062_G0058220.mRNA.1;Parent=A81062_G0058220
Sc_chrXVI	A81062	exon	917539	918423	.	-	.	ID=A81062_G0058220.mRNA.1.exon.1;Name=A81062_G0058220.mRNA.1.exon.1;Parent=A81062_G0058220.mRNA.1
Sc_chrXVI	A81062	CDS	917539	918423	.	-	0	ID=A81062_G0058220.mRNA.1.CDS.1;Name=A81062_G0058220.mRNA.1.CDS.1;Parent=A81062_G0058220.mRNA.1
Sc_chrXVI	A81062	gene	918670	919062	.	-	.	ID=A81062_G0058230;Name=YPR200C
Sc_chrXVI	A81062	mRNA	918670	919062	.	-	.	ID=A81062_G0058230.mRNA.1;Name=A81062_G0058230.mRNA.1;Parent=A81062_G0058230
Sc_chrXVI	A81062	exon	918670	919062	.	-	.	ID=A81062_G0058230.mRNA.1.exon.1;Name=A81062_G0058230.mRNA.1.exon.1;Parent=A81062_G0058230.mRNA.1
Sc_chrXVI	A81062	CDS	918670	919062	.	-	0	ID=A81062_G0058230.mRNA.1.CDS.1;Name=A81062_G0058230.mRNA.1.CDS.1;Parent=A81062_G0058230.mRNA.1
Sc_chrXVI	A81062	gene	919313	920527	.	+	.	ID=A81062_G0058240;Name=YPR201W
Sc_chrXVI	A81062	mRNA	919313	920527	.	+	.	ID=A81062_G0058240.mRNA.1;Name=A81062_G0058240.mRNA.1;Parent=A81062_G0058240
Sc_chrXVI	A81062	exon	919313	920527	.	+	.	ID=A81062_G0058240.mRNA.1.exon.1;Name=A81062_G0058240.mRNA.1.exon.1;Parent=A81062_G0058240.mRNA.1
Sc_chrXVI	A81062	CDS	919313	920527	.	+	0	ID=A81062_G0058240.mRNA.1.CDS.1;Name=A81062_G0058240.mRNA.1.CDS.1;Parent=A81062_G0058240.mRNA.1
Sc_chrXVI	A81062	X_element_partial	921578	921756	.	+	.	ID=X_element_partial:Sc_chrXVI:921578-921756:+;Name=X_element_partial:Sc_chrXVI:921578-921756:+
Sc_chrXVI	A81062	X_element	921787	922219	.	+	.	ID=X_element:Sc_chrXVI:921787-922219:+;Name=X_element:Sc_chrXVI:921787-922219:+
Sc_chrXVI	A81062	gene	921833	922021	.	-	.	ID=A81062_G0058250;Name=A81062_G0058250
Sc_chrXVI	A81062	mRNA	921833	922021	.	-	.	ID=A81062_G0058250.mRNA.1;Name=A81062_G0058250.mRNA.1;Parent=A81062_G0058250
Sc_chrXVI	A81062	exon	921833	922021	.	-	.	ID=A81062_G0058250.mRNA.1.exon.1;Name=A81062_G0058250.mRNA.1.exon.1;Parent=A81062_G0058250.mRNA.1
Sc_chrXVI	A81062	CDS	921833	922021	.	-	0	ID=A81062_G0058250.mRNA.1.CDS.1;Name=A81062_G0058250.mRNA.1.CDS.1;Parent=A81062_G0058250.mRNA.1
Sc_chrXVI	A81062	Y_prime_element	922293	927672	.	+	.	ID=Y_prime_element:Sc_chrXVI:922293-927672:+;Name=Y_prime_element:Sc_chrXVI:922293-927672:+
Sc_chrXVI	A81062	gene	922903	925870	.	+	.	ID=A81062_G0058260;Name=A81062_G0058260
Sc_chrXVI	A81062	mRNA	922903	925870	.	+	.	ID=A81062_G0058260.mRNA.1;Name=A81062_G0058260.mRNA.1;Parent=A81062_G0058260
Sc_chrXVI	A81062	exon	922903	923430	.	+	.	ID=A81062_G0058260.mRNA.1.exon.1;Name=A81062_G0058260.mRNA.1.exon.1;Parent=A81062_G0058260.mRNA.1
Sc_chrXVI	A81062	exon	925601	925870	.	+	.	ID=A81062_G0058260.mRNA.1.exon.2;Name=A81062_G0058260.mRNA.1.exon.2;Parent=A81062_G0058260.mRNA.1
Sc_chrXVI	A81062	CDS	922903	923430	.	+	0	ID=A81062_G0058260.mRNA.1.CDS.1;Name=A81062_G0058260.mRNA.1.CDS.1;Parent=A81062_G0058260.mRNA.1
Sc_chrXVI	A81062	CDS	925601	925870	.	+	0	ID=A81062_G0058260.mRNA.1.CDS.2;Name=A81062_G0058260.mRNA.1.CDS.2;Parent=A81062_G0058260.mRNA.1
Sc_chrXVI	A81062	gene	925884	927260	.	+	.	ID=A81062_G0058270;Name=YHL050C
Sc_chrXVI	A81062	mRNA	925884	927260	.	+	.	ID=A81062_G0058270.mRNA.1;Name=A81062_G0058270.mRNA.1;Parent=A81062_G0058270
Sc_chrXVI	A81062	exon	925884	927260	.	+	.	ID=A81062_G0058270.mRNA.1.exon.1;Name=A81062_G0058270.mRNA.1.exon.1;Parent=A81062_G0058270.mRNA.1
Sc_chrXVI	A81062	CDS	925884	927260	.	+	0	ID=A81062_G0058270.mRNA.1.CDS.1;Name=A81062_G0058270.mRNA.1.CDS.1;Parent=A81062_G0058270.mRNA.1
Sc_chrXVI	A81062	Y_prime_element	927888	933328	.	+	.	ID=Y_prime_element:Sc_chrXVI:927888-933328:+;Name=Y_prime_element:Sc_chrXVI:927888-933328:+
Sc_chrXVI	A81062	gene	928693	932916	.	+	.	ID=A81062_G0058280;Name=A81062_G0058280
Sc_chrXVI	A81062	mRNA	928693	932916	.	+	.	ID=A81062_G0058280.mRNA.1;Name=A81062_G0058280.mRNA.1;Parent=A81062_G0058280
Sc_chrXVI	A81062	exon	928693	929132	.	+	.	ID=A81062_G0058280.mRNA.1.exon.1;Name=A81062_G0058280.mRNA.1.exon.1;Parent=A81062_G0058280.mRNA.1
Sc_chrXVI	A81062	exon	931362	932916	.	+	.	ID=A81062_G0058280.mRNA.1.exon.2;Name=A81062_G0058280.mRNA.1.exon.2;Parent=A81062_G0058280.mRNA.1
Sc_chrXVI	A81062	CDS	928693	929132	.	+	0	ID=A81062_G0058280.mRNA.1.CDS.1;Name=A81062_G0058280.mRNA.1.CDS.1;Parent=A81062_G0058280.mRNA.1
Sc_chrXVI	A81062	CDS	931362	932916	.	+	1	ID=A81062_G0058280.mRNA.1.CDS.2;Name=A81062_G0058280.mRNA.1.CDS.2;Parent=A81062_G0058280.mRNA.1
Sc_chrMT	A81062	gene	1	780	.	+	.	ID=atp6;Name=atp6
Sc_chrMT	A81062	mRNA	1	780	.	+	.	ID=atp6.mRNA.1;Name=atp6.mRNA.1;Parent=atp6
Sc_chrMT	A81062	exon	1	780	.	+	.	ID=atp6.mRNA.1.exon.1;Name=atp6.mRNA.1.exon.1;Parent=atp6.mRNA.1
Sc_chrMT	A81062	CDS	1	780	.	+	.	ID=atp6.mRNA.1.CDS.1;Name=atp6.mRNA.1.CDS.1;Parent=atp6.mRNA.1
Sc_chrMT	A81062	gene	1906	2043	.	+	.	ID=orf45;Name=orf45
Sc_chrMT	A81062	mRNA	1906	2043	.	+	.	ID=orf45.mRNA.1;Name=orf45.mRNA.1;Parent=orf45
Sc_chrMT	A81062	exon	1906	2043	.	+	.	ID=orf45.mRNA.1.exon.1;Name=orf45.mRNA.1.exon.1;Parent=orf45.mRNA.1
Sc_chrMT	A81062	CDS	1906	2043	.	+	.	ID=orf45.mRNA.1.CDS.1;Name=orf45.mRNA.1.CDS.1;Parent=orf45.mRNA.1
Sc_chrMT	A81062	gene	8802	16098	.	+	.	ID=cob;Name=cob
Sc_chrMT	A81062	mRNA	8802	16098	.	+	.	ID=cob.mRNA.1;Name=cob.mRNA.1;Parent=cob
Sc_chrMT	A81062	exon	8802	9220	.	+	.	ID=cob.mRNA.1.exon.1;Name=cob.mRNA.1.exon.1;Parent=cob.mRNA.1
Sc_chrMT	A81062	exon	11572	11655	.	+	.	ID=cob.mRNA.1.exon.2;Name=cob.mRNA.1.exon.2;Parent=cob.mRNA.1
Sc_chrMT	A81062	exon	13337	13586	.	+	.	ID=cob.mRNA.1.exon.3;Name=cob.mRNA.1.exon.3;Parent=cob.mRNA.1
Sc_chrMT	A81062	exon	15003	15052	.	+	.	ID=cob.mRNA.1.exon.4;Name=cob.mRNA.1.exon.4;Parent=cob.mRNA.1
Sc_chrMT	A81062	exon	15747	16098	.	+	.	ID=cob.mRNA.1.exon.5;Name=cob.mRNA.1.exon.5;Parent=cob.mRNA.1
Sc_chrMT	A81062	CDS	8802	9220	.	+	.	ID=cob.mRNA.1.CDS.1;Name=cob.mRNA.1.CDS.1;Parent=cob.mRNA.1
Sc_chrMT	A81062	CDS	11572	11655	.	+	.	ID=cob.mRNA.1.CDS.2;Name=cob.mRNA.1.CDS.2;Parent=cob.mRNA.1
Sc_chrMT	A81062	CDS	13337	13586	.	+	.	ID=cob.mRNA.1.CDS.3;Name=cob.mRNA.1.CDS.3;Parent=cob.mRNA.1
Sc_chrMT	A81062	CDS	15003	15052	.	+	.	ID=cob.mRNA.1.CDS.4;Name=cob.mRNA.1.CDS.4;Parent=cob.mRNA.1
Sc_chrMT	A81062	CDS	15747	16098	.	+	.	ID=cob.mRNA.1.CDS.5;Name=cob.mRNA.1.CDS.5;Parent=cob.mRNA.1
Sc_chrMT	A81062	gene	17031	17261	.	+	.	ID=atp9;Name=atp9
Sc_chrMT	A81062	mRNA	17031	17261	.	+	.	ID=atp9.mRNA.1;Name=atp9.mRNA.1;Parent=atp9
Sc_chrMT	A81062	exon	17031	17261	.	+	.	ID=atp9.mRNA.1.exon.1;Name=atp9.mRNA.1.exon.1;Parent=atp9.mRNA.1
Sc_chrMT	A81062	CDS	17031	17261	.	+	.	ID=atp9.mRNA.1.CDS.1;Name=atp9.mRNA.1.CDS.1;Parent=atp9.mRNA.1
Sc_chrMT	A81062	rRNA	19252	20409	.	+	.	ID=rps3;Name=rps3
Sc_chrMT	A81062	rRNA	28756	33049	.	+	.	ID=rnl;Name=rnl
Sc_chrMT	A81062	gene	43938	44667	.	+	.	ID=cox2;Name=cox2
Sc_chrMT	A81062	mRNA	43938	44667	.	+	.	ID=cox2.mRNA.1;Name=cox2.mRNA.1;Parent=cox2
Sc_chrMT	A81062	exon	43938	44667	.	+	.	ID=cox2.mRNA.1.exon.1;Name=cox2.mRNA.1.exon.1;Parent=cox2.mRNA.1
Sc_chrMT	A81062	CDS	43938	44667	.	+	.	ID=cox2.mRNA.1.CDS.1;Name=cox2.mRNA.1.CDS.1;Parent=cox2.mRNA.1
Sc_chrMT	A81062	gene	44668	44692	.	+	.	ID=orf126;Name=orf126
Sc_chrMT	A81062	mRNA	44668	44692	.	+	.	ID=orf126.mRNA.1;Name=orf126.mRNA.1;Parent=orf126
Sc_chrMT	A81062	exon	44668	44692	.	+	.	ID=orf126.mRNA.1.exon.1;Name=orf126.mRNA.1.exon.1;Parent=orf126.mRNA.1
Sc_chrMT	A81062	CDS	44668	44692	.	+	.	ID=orf126.mRNA.1.CDS.1;Name=orf126.mRNA.1.CDS.1;Parent=orf126.mRNA.1
Sc_chrMT	A81062	gene	49632	50441	.	+	.	ID=cox3;Name=cox3
Sc_chrMT	A81062	mRNA	49632	50441	.	+	.	ID=cox3.mRNA.1;Name=cox3.mRNA.1;Parent=cox3
Sc_chrMT	A81062	exon	49632	50441	.	+	.	ID=cox3.mRNA.1.exon.1;Name=cox3.mRNA.1.exon.1;Parent=cox3.mRNA.1
Sc_chrMT	A81062	CDS	49632	50441	.	+	.	ID=cox3.mRNA.1.CDS.1;Name=cox3.mRNA.1.CDS.1;Parent=cox3.mRNA.1
Sc_chrMT	A81062	gene	50559	50825	.	+	.	ID=orf88;Name=orf88
Sc_chrMT	A81062	mRNA	50559	50825	.	+	.	ID=orf88.mRNA.1;Name=orf88.mRNA.1;Parent=orf88
Sc_chrMT	A81062	exon	50559	50825	.	+	.	ID=orf88.mRNA.1.exon.1;Name=orf88.mRNA.1.exon.1;Parent=orf88.mRNA.1
Sc_chrMT	A81062	CDS	50559	50825	.	+	.	ID=orf88.mRNA.1.CDS.1;Name=orf88.mRNA.1.CDS.1;Parent=orf88.mRNA.1
Sc_chrMT	A81062	gene	50829	51296	.	+	.	ID=orf155;Name=orf155
Sc_chrMT	A81062	mRNA	50829	51296	.	+	.	ID=orf155.mRNA.1;Name=orf155.mRNA.1;Parent=orf155
Sc_chrMT	A81062	exon	50829	51296	.	+	.	ID=orf155.mRNA.1.exon.1;Name=orf155.mRNA.1.exon.1;Parent=orf155.mRNA.1
Sc_chrMT	A81062	CDS	50829	51296	.	+	.	ID=orf155.mRNA.1.CDS.1;Name=orf155.mRNA.1.CDS.1;Parent=orf155.mRNA.1
Sc_chrMT	A81062	gene	71884	84829	.	+	.	ID=cox1_1;Name=cox1_1
Sc_chrMT	A81062	mRNA	71884	84829	.	+	.	ID=cox1_1.mRNA.1;Name=cox1_1.mRNA.1;Parent=cox1_1
Sc_chrMT	A81062	exon	71884	72052	.	+	.	ID=cox1_1.mRNA.1.exon.1;Name=cox1_1.mRNA.1.exon.1;Parent=cox1_1.mRNA.1
Sc_chrMT	A81062	exon	74495	74530	.	+	.	ID=cox1_1.mRNA.1.exon.2;Name=cox1_1.mRNA.1.exon.2;Parent=cox1_1.mRNA.1
Sc_chrMT	A81062	exon	77040	77074	.	+	.	ID=cox1_1.mRNA.1.exon.3;Name=cox1_1.mRNA.1.exon.3;Parent=cox1_1.mRNA.1
Sc_chrMT	A81062	exon	78729	79207	.	+	.	ID=cox1_1.mRNA.1.exon.4;Name=cox1_1.mRNA.1.exon.4;Parent=cox1_1.mRNA.1
Sc_chrMT	A81062	exon	80214	80463	.	+	.	ID=cox1_1.mRNA.1.exon.5;Name=cox1_1.mRNA.1.exon.5;Parent=cox1_1.mRNA.1
Sc_chrMT	A81062	exon	81798	81933	.	+	.	ID=cox1_1.mRNA.1.exon.6;Name=cox1_1.mRNA.1.exon.6;Parent=cox1_1.mRNA.1
Sc_chrMT	A81062	exon	83452	83482	.	+	.	ID=cox1_1.mRNA.1.exon.7;Name=cox1_1.mRNA.1.exon.7;Parent=cox1_1.mRNA.1
Sc_chrMT	A81062	exon	84364	84829	.	+	.	ID=cox1_1.mRNA.1.exon.8;Name=cox1_1.mRNA.1.exon.8;Parent=cox1_1.mRNA.1
Sc_chrMT	A81062	CDS	71884	72052	.	+	.	ID=cox1_1.mRNA.1.CDS.1;Name=cox1_1.mRNA.1.CDS.1;Parent=cox1_1.mRNA.1
Sc_chrMT	A81062	CDS	74495	74530	.	+	.	ID=cox1_1.mRNA.1.CDS.2;Name=cox1_1.mRNA.1.CDS.2;Parent=cox1_1.mRNA.1
Sc_chrMT	A81062	CDS	77040	77074	.	+	.	ID=cox1_1.mRNA.1.CDS.3;Name=cox1_1.mRNA.1.CDS.3;Parent=cox1_1.mRNA.1
Sc_chrMT	A81062	CDS	78729	79207	.	+	.	ID=cox1_1.mRNA.1.CDS.4;Name=cox1_1.mRNA.1.CDS.4;Parent=cox1_1.mRNA.1
Sc_chrMT	A81062	CDS	80214	80463	.	+	.	ID=cox1_1.mRNA.1.CDS.5;Name=cox1_1.mRNA.1.CDS.5;Parent=cox1_1.mRNA.1
Sc_chrMT	A81062	CDS	81798	81933	.	+	.	ID=cox1_1.mRNA.1.CDS.6;Name=cox1_1.mRNA.1.CDS.6;Parent=cox1_1.mRNA.1
Sc_chrMT	A81062	CDS	83452	83482	.	+	.	ID=cox1_1.mRNA.1.CDS.7;Name=cox1_1.mRNA.1.CDS.7;Parent=cox1_1.mRNA.1
Sc_chrMT	A81062	CDS	84364	84829	.	+	.	ID=cox1_1.mRNA.1.CDS.8;Name=cox1_1.mRNA.1.CDS.8;Parent=cox1_1.mRNA.1
Sc_chrMT	A81062	gene	85788	85934	.	+	.	ID=atp8_1;Name=atp8_1
Sc_chrMT	A81062	mRNA	85788	85934	.	+	.	ID=atp8_1.mRNA.1;Name=atp8_1.mRNA.1;Parent=atp8_1
Sc_chrMT	A81062	exon	85788	85934	.	+	.	ID=atp8_1.mRNA.1.exon.1;Name=atp8_1.mRNA.1.exon.1;Parent=atp8_1.mRNA.1
Sc_chrMT	A81062	CDS	85788	85934	.	+	.	ID=atp8_1.mRNA.1.CDS.1;Name=atp8_1.mRNA.1.CDS.1;Parent=atp8_1.mRNA.1
Sc_chrMT	A81062	rRNA	97090	98753	.	+	.	ID=rns;Name=rns
Sc_utg2130	A81062	gene	259	843	.	-	.	ID=A81062_G0058290;Name=A81062_G0058290
Sc_utg2130	A81062	mRNA	259	843	.	-	.	ID=A81062_G0058290.mRNA.1;Name=A81062_G0058290.mRNA.1;Parent=A81062_G0058290
Sc_utg2130	A81062	exon	259	843	.	-	.	ID=A81062_G0058290.mRNA.1.exon.1;Name=A81062_G0058290.mRNA.1.exon.1;Parent=A81062_G0058290.mRNA.1
Sc_utg2130	A81062	CDS	259	843	.	-	0	ID=A81062_G0058290.mRNA.1.CDS.1;Name=A81062_G0058290.mRNA.1.CDS.1;Parent=A81062_G0058290.mRNA.1
Sc_utg2130	A81062	gene	1347	2420	.	+	.	ID=A81062_G0058300;Name=YER127W
Sc_utg2130	A81062	mRNA	1347	2420	.	+	.	ID=A81062_G0058300.mRNA.1;Name=A81062_G0058300.mRNA.1;Parent=A81062_G0058300
Sc_utg2130	A81062	exon	1347	2420	.	+	.	ID=A81062_G0058300.mRNA.1.exon.1;Name=A81062_G0058300.mRNA.1.exon.1;Parent=A81062_G0058300.mRNA.1
Sc_utg2130	A81062	CDS	1347	2420	.	+	0	ID=A81062_G0058300.mRNA.1.CDS.1;Name=A81062_G0058300.mRNA.1.CDS.1;Parent=A81062_G0058300.mRNA.1
Sc_utg2130	A81062	gene	2726	3337	.	+	.	ID=A81062_G0058310;Name=YER128W
Sc_utg2130	A81062	mRNA	2726	3337	.	+	.	ID=A81062_G0058310.mRNA.1;Name=A81062_G0058310.mRNA.1;Parent=A81062_G0058310
Sc_utg2130	A81062	exon	2726	3337	.	+	.	ID=A81062_G0058310.mRNA.1.exon.1;Name=A81062_G0058310.mRNA.1.exon.1;Parent=A81062_G0058310.mRNA.1
Sc_utg2130	A81062	CDS	2726	3337	.	+	0	ID=A81062_G0058310.mRNA.1.CDS.1;Name=A81062_G0058310.mRNA.1.CDS.1;Parent=A81062_G0058310.mRNA.1
Sc_utg2130	A81062	gene	4148	7576	.	+	.	ID=A81062_G0058320;Name=YER129W
Sc_utg2130	A81062	mRNA	4148	7576	.	+	.	ID=A81062_G0058320.mRNA.1;Name=A81062_G0058320.mRNA.1;Parent=A81062_G0058320
Sc_utg2130	A81062	exon	4148	7576	.	+	.	ID=A81062_G0058320.mRNA.1.exon.1;Name=A81062_G0058320.mRNA.1.exon.1;Parent=A81062_G0058320.mRNA.1
Sc_utg2130	A81062	CDS	4148	7576	.	+	0	ID=A81062_G0058320.mRNA.1.CDS.1;Name=A81062_G0058320.mRNA.1.CDS.1;Parent=A81062_G0058320.mRNA.1
Sc_utg2130	A81062	gene	7982	9313	.	-	.	ID=A81062_G0058330;Name=YER130C
Sc_utg2130	A81062	mRNA	7982	9313	.	-	.	ID=A81062_G0058330.mRNA.1;Name=A81062_G0058330.mRNA.1;Parent=A81062_G0058330
Sc_utg2130	A81062	exon	7982	9313	.	-	.	ID=A81062_G0058330.mRNA.1.exon.1;Name=A81062_G0058330.mRNA.1.exon.1;Parent=A81062_G0058330.mRNA.1
Sc_utg2130	A81062	CDS	7982	9313	.	-	0	ID=A81062_G0058330.mRNA.1.CDS.1;Name=A81062_G0058330.mRNA.1.CDS.1;Parent=A81062_G0058330.mRNA.1
Sc_utg2130	A81062	gene	10818	11177	.	+	.	ID=A81062_G0058340;Name=YER131W
Sc_utg2130	A81062	mRNA	10818	11177	.	+	.	ID=A81062_G0058340.mRNA.1;Name=A81062_G0058340.mRNA.1;Parent=A81062_G0058340
Sc_utg2130	A81062	exon	10818	11177	.	+	.	ID=A81062_G0058340.mRNA.1.exon.1;Name=A81062_G0058340.mRNA.1.exon.1;Parent=A81062_G0058340.mRNA.1
Sc_utg2130	A81062	CDS	10818	11177	.	+	0	ID=A81062_G0058340.mRNA.1.CDS.1;Name=A81062_G0058340.mRNA.1.CDS.1;Parent=A81062_G0058340.mRNA.1
Sc_utg2130	A81062	gene	12064	17316	.	-	.	ID=A81062_G0058350;Name=YER132C
Sc_utg2130	A81062	mRNA	12064	17316	.	-	.	ID=A81062_G0058350.mRNA.1;Name=A81062_G0058350.mRNA.1;Parent=A81062_G0058350
Sc_utg2130	A81062	exon	12064	17316	.	-	.	ID=A81062_G0058350.mRNA.1.exon.1;Name=A81062_G0058350.mRNA.1.exon.1;Parent=A81062_G0058350.mRNA.1
Sc_utg2130	A81062	CDS	12064	17316	.	-	0	ID=A81062_G0058350.mRNA.1.CDS.1;Name=A81062_G0058350.mRNA.1.CDS.1;Parent=A81062_G0058350.mRNA.1
Sc_utg2130	A81062	TY2	18337	24297	.	+	.	ID=TY2:Sc_utg2130:18337-24297:+;Name=TY2:Sc_utg2130:18337-24297:+
Sc_utg2130	A81062	TY2	24358	30316	.	+	.	ID=TY2:Sc_utg2130:24358-30316:+;Name=TY2:Sc_utg2130:24358-30316:+
Sc_utg2130	A81062	gene	30953	32418	.	+	.	ID=A81062_G0058360;Name=YER133W
Sc_utg2130	A81062	mRNA	30953	32418	.	+	.	ID=A81062_G0058360.mRNA.1;Name=A81062_G0058360.mRNA.1;Parent=A81062_G0058360
Sc_utg2130	A81062	exon	30953	31129	.	+	.	ID=A81062_G0058360.mRNA.1.exon.1;Name=A81062_G0058360.mRNA.1.exon.1;Parent=A81062_G0058360.mRNA.1
Sc_utg2130	A81062	exon	31657	32418	.	+	.	ID=A81062_G0058360.mRNA.1.exon.2;Name=A81062_G0058360.mRNA.1.exon.2;Parent=A81062_G0058360.mRNA.1
Sc_utg2130	A81062	CDS	30953	31129	.	+	0	ID=A81062_G0058360.mRNA.1.CDS.1;Name=A81062_G0058360.mRNA.1.CDS.1;Parent=A81062_G0058360.mRNA.1
Sc_utg2130	A81062	CDS	31657	32418	.	+	0	ID=A81062_G0058360.mRNA.1.CDS.2;Name=A81062_G0058360.mRNA.1.CDS.2;Parent=A81062_G0058360.mRNA.1
Sc_utg2130	A81062	tRNA	33001	33072	.	-	.	ID=tRNA:Sc_utg2130:33001-33072:-;Name=tRNA:Sc_utg2130:33001-33072:-
Sc_utg2130	A81062	TY3_soloLTR	33091	33431	.	-	.	ID=TY3_soloLTR:Sc_utg2130:33091-33431:-;Name=TY3_soloLTR:Sc_utg2130:33091-33431:-
Sc_utg2130	A81062	TY1/TY2_soloLTR	33606	33904	.	-	.	ID=TY1/TY2_soloLTR:Sc_utg2130:33606-33904:-;Name=TY1/TY2_soloLTR:Sc_utg2130:33606-33904:-
Sc_utg2130	A81062	tRNA	34213	34285	.	-	.	ID=tRNA:Sc_utg2130:34213-34285:-;Name=tRNA:Sc_utg2130:34213-34285:-
Sc_utg2130	A81062	TY1/TY2_soloLTR	34407	34739	.	-	.	ID=TY1/TY2_soloLTR:Sc_utg2130:34407-34739:-;Name=TY1/TY2_soloLTR:Sc_utg2130:34407-34739:-
Sc_utg2130	A81062	TY1/TY2_soloLTR	34800	35130	.	-	.	ID=TY1/TY2_soloLTR:Sc_utg2130:34800-35130:-;Name=TY1/TY2_soloLTR:Sc_utg2130:34800-35130:-
Sc_utg2130	A81062	TY1/TY2_soloLTR	35131	35453	.	-	.	ID=TY1/TY2_soloLTR:Sc_utg2130:35131-35453:-;Name=TY1/TY2_soloLTR:Sc_utg2130:35131-35453:-
Sc_utg2130	A81062	TY4_soloLTR	35471	35797	.	-	.	ID=TY4_soloLTR:Sc_utg2130:35471-35797:-;Name=TY4_soloLTR:Sc_utg2130:35471-35797:-
Sc_utg2130	A81062	TY2	35798	46873	.	+	.	ID=TY2:Sc_utg2130:35798-46873:+;Name=TY2:Sc_utg2130:35798-46873:+
Sc_utg2130	A81062	gene	36459	36995	.	-	.	ID=A81062_G0058370;Name=YER134C
Sc_utg2130	A81062	mRNA	36459	36995	.	-	.	ID=A81062_G0058370.mRNA.1;Name=A81062_G0058370.mRNA.1;Parent=A81062_G0058370
Sc_utg2130	A81062	exon	36459	36995	.	-	.	ID=A81062_G0058370.mRNA.1.exon.1;Name=A81062_G0058370.mRNA.1.exon.1;Parent=A81062_G0058370.mRNA.1
Sc_utg2130	A81062	CDS	36459	36995	.	-	0	ID=A81062_G0058370.mRNA.1.CDS.1;Name=A81062_G0058370.mRNA.1.CDS.1;Parent=A81062_G0058370.mRNA.1
Sc_utg2130	A81062	gene	37144	37536	.	-	.	ID=A81062_G0058380;Name=A81062_G0058380
Sc_utg2130	A81062	mRNA	37144	37536	.	-	.	ID=A81062_G0058380.mRNA.1;Name=A81062_G0058380.mRNA.1;Parent=A81062_G0058380
Sc_utg2130	A81062	exon	37144	37536	.	-	.	ID=A81062_G0058380.mRNA.1.exon.1;Name=A81062_G0058380.mRNA.1.exon.1;Parent=A81062_G0058380.mRNA.1
Sc_utg2130	A81062	CDS	37144	37536	.	-	0	ID=A81062_G0058380.mRNA.1.CDS.1;Name=A81062_G0058380.mRNA.1.CDS.1;Parent=A81062_G0058380.mRNA.1
Sc_utg2130	A81062	tRNA	37892	37965	.	+	.	ID=tRNA:Sc_utg2130:37892-37965:+;Name=tRNA:Sc_utg2130:37892-37965:+
Sc_utg2130	A81062	gene	38808	40163	.	+	.	ID=A81062_G0058390;Name=YER136W
Sc_utg2130	A81062	mRNA	38808	40163	.	+	.	ID=A81062_G0058390.mRNA.1;Name=A81062_G0058390.mRNA.1;Parent=A81062_G0058390
Sc_utg2130	A81062	exon	38808	40163	.	+	.	ID=A81062_G0058390.mRNA.1.exon.1;Name=A81062_G0058390.mRNA.1.exon.1;Parent=A81062_G0058390.mRNA.1
Sc_utg2130	A81062	CDS	38808	40163	.	+	0	ID=A81062_G0058390.mRNA.1.CDS.1;Name=A81062_G0058390.mRNA.1.CDS.1;Parent=A81062_G0058390.mRNA.1
Sc_utg2130	A81062	gene	40565	40939	.	-	.	ID=A81062_G0058400;Name=A81062_G0058400
Sc_utg2130	A81062	mRNA	40565	40939	.	-	.	ID=A81062_G0058400.mRNA.1;Name=A81062_G0058400.mRNA.1;Parent=A81062_G0058400
Sc_utg2130	A81062	exon	40565	40939	.	-	.	ID=A81062_G0058400.mRNA.1.exon.1;Name=A81062_G0058400.mRNA.1.exon.1;Parent=A81062_G0058400.mRNA.1
Sc_utg2130	A81062	CDS	40565	40939	.	-	0	ID=A81062_G0058400.mRNA.1.CDS.1;Name=A81062_G0058400.mRNA.1.CDS.1;Parent=A81062_G0058400.mRNA.1
Sc_utg2130	A81062	TY1/TY2_soloLTR	47947	48228	.	+	.	ID=TY1/TY2_soloLTR:Sc_utg2130:47947-48228:+;Name=TY1/TY2_soloLTR:Sc_utg2130:47947-48228:+
Sc_utg2130	A81062	tRNA	48358	48431	.	-	.	ID=tRNA:Sc_utg2130:48358-48431:-;Name=tRNA:Sc_utg2130:48358-48431:-
Sc_utg2130	A81062	gene	49473	50153	.	-	.	ID=A81062_G0058410;Name=A81062_G0058410
Sc_utg2130	A81062	mRNA	49473	50153	.	-	.	ID=A81062_G0058410.mRNA.1;Name=A81062_G0058410.mRNA.1;Parent=A81062_G0058410
Sc_utg2130	A81062	exon	49473	50153	.	-	.	ID=A81062_G0058410.mRNA.1.exon.1;Name=A81062_G0058410.mRNA.1.exon.1;Parent=A81062_G0058410.mRNA.1
Sc_utg2130	A81062	CDS	49473	50153	.	-	0	ID=A81062_G0058410.mRNA.1.CDS.1;Name=A81062_G0058410.mRNA.1.CDS.1;Parent=A81062_G0058410.mRNA.1
Sc_utg2130	A81062	gene	50475	52145	.	+	.	ID=A81062_G0058420;Name=A81062_G0058420
Sc_utg2130	A81062	mRNA	50475	52145	.	+	.	ID=A81062_G0058420.mRNA.1;Name=A81062_G0058420.mRNA.1;Parent=A81062_G0058420
Sc_utg2130	A81062	exon	50475	52145	.	+	.	ID=A81062_G0058420.mRNA.1.exon.1;Name=A81062_G0058420.mRNA.1.exon.1;Parent=A81062_G0058420.mRNA.1
Sc_utg2130	A81062	CDS	50475	52145	.	+	0	ID=A81062_G0058420.mRNA.1.CDS.1;Name=A81062_G0058420.mRNA.1.CDS.1;Parent=A81062_G0058420.mRNA.1
Sc_utg2130	A81062	gene	52369	53829	.	+	.	ID=A81062_G0058430;Name=A81062_G0058430
Sc_utg2130	A81062	mRNA	52369	53829	.	+	.	ID=A81062_G0058430.mRNA.1;Name=A81062_G0058430.mRNA.1;Parent=A81062_G0058430
Sc_utg2130	A81062	exon	52369	53829	.	+	.	ID=A81062_G0058430.mRNA.1.exon.1;Name=A81062_G0058430.mRNA.1.exon.1;Parent=A81062_G0058430.mRNA.1
Sc_utg2130	A81062	CDS	52369	53829	.	+	0	ID=A81062_G0058430.mRNA.1.CDS.1;Name=A81062_G0058430.mRNA.1.CDS.1;Parent=A81062_G0058430.mRNA.1
Sc_utg2130	A81062	gene	54056	54946	.	-	.	ID=A81062_G0058440;Name=A81062_G0058440
Sc_utg2130	A81062	mRNA	54056	54946	.	-	.	ID=A81062_G0058440.mRNA.1;Name=A81062_G0058440.mRNA.1;Parent=A81062_G0058440
Sc_utg2130	A81062	exon	54056	54946	.	-	.	ID=A81062_G0058440.mRNA.1.exon.1;Name=A81062_G0058440.mRNA.1.exon.1;Parent=A81062_G0058440.mRNA.1
Sc_utg2130	A81062	CDS	54056	54946	.	-	0	ID=A81062_G0058440.mRNA.1.CDS.1;Name=A81062_G0058440.mRNA.1.CDS.1;Parent=A81062_G0058440.mRNA.1
Sc_utg2130	A81062	gene	55229	56515	.	+	.	ID=A81062_G0058450;Name=A81062_G0058450
Sc_utg2130	A81062	mRNA	55229	56515	.	+	.	ID=A81062_G0058450.mRNA.1;Name=A81062_G0058450.mRNA.1;Parent=A81062_G0058450
Sc_utg2130	A81062	exon	55229	56515	.	+	.	ID=A81062_G0058450.mRNA.1.exon.1;Name=A81062_G0058450.mRNA.1.exon.1;Parent=A81062_G0058450.mRNA.1
Sc_utg2130	A81062	CDS	55229	56515	.	+	0	ID=A81062_G0058450.mRNA.1.CDS.1;Name=A81062_G0058450.mRNA.1.CDS.1;Parent=A81062_G0058450.mRNA.1
Sc_utg2130	A81062	gene	56716	59133	.	-	.	ID=A81062_G0058460;Name=A81062_G0058460
Sc_utg2130	A81062	mRNA	56716	59133	.	-	.	ID=A81062_G0058460.mRNA.1;Name=A81062_G0058460.mRNA.1;Parent=A81062_G0058460
Sc_utg2130	A81062	exon	56716	59133	.	-	.	ID=A81062_G0058460.mRNA.1.exon.1;Name=A81062_G0058460.mRNA.1.exon.1;Parent=A81062_G0058460.mRNA.1
Sc_utg2130	A81062	CDS	56716	59133	.	-	0	ID=A81062_G0058460.mRNA.1.CDS.1;Name=A81062_G0058460.mRNA.1.CDS.1;Parent=A81062_G0058460.mRNA.1
Sc_utg2130	A81062	gene	59437	60651	.	-	.	ID=A81062_G0058470;Name=A81062_G0058470
Sc_utg2130	A81062	mRNA	59437	60651	.	-	.	ID=A81062_G0058470.mRNA.1;Name=A81062_G0058470.mRNA.1;Parent=A81062_G0058470
Sc_utg2130	A81062	exon	59437	60651	.	-	.	ID=A81062_G0058470.mRNA.1.exon.1;Name=A81062_G0058470.mRNA.1.exon.1;Parent=A81062_G0058470.mRNA.1
Sc_utg2130	A81062	CDS	59437	60651	.	-	0	ID=A81062_G0058470.mRNA.1.CDS.1;Name=A81062_G0058470.mRNA.1.CDS.1;Parent=A81062_G0058470.mRNA.1
Sc_utg2130	A81062	gene	61496	61777	.	+	.	ID=A81062_G0058480;Name=A81062_G0058480
Sc_utg2130	A81062	mRNA	61496	61777	.	+	.	ID=A81062_G0058480.mRNA.1;Name=A81062_G0058480.mRNA.1;Parent=A81062_G0058480
Sc_utg2130	A81062	exon	61496	61777	.	+	.	ID=A81062_G0058480.mRNA.1.exon.1;Name=A81062_G0058480.mRNA.1.exon.1;Parent=A81062_G0058480.mRNA.1
Sc_utg2130	A81062	CDS	61496	61777	.	+	0	ID=A81062_G0058480.mRNA.1.CDS.1;Name=A81062_G0058480.mRNA.1.CDS.1;Parent=A81062_G0058480.mRNA.1
Sc_utg2130	A81062	gene	61891	63765	.	-	.	ID=A81062_G0058490;Name=A81062_G0058490
Sc_utg2130	A81062	mRNA	61891	63765	.	-	.	ID=A81062_G0058490.mRNA.1;Name=A81062_G0058490.mRNA.1;Parent=A81062_G0058490
Sc_utg2130	A81062	exon	61891	63765	.	-	.	ID=A81062_G0058490.mRNA.1.exon.1;Name=A81062_G0058490.mRNA.1.exon.1;Parent=A81062_G0058490.mRNA.1
Sc_utg2130	A81062	CDS	61891	63765	.	-	0	ID=A81062_G0058490.mRNA.1.CDS.1;Name=A81062_G0058490.mRNA.1.CDS.1;Parent=A81062_G0058490.mRNA.1
Sc_utg2130	A81062	gene	64226	64948	.	+	.	ID=A81062_G0058500;Name=A81062_G0058500
Sc_utg2130	A81062	mRNA	64226	64948	.	+	.	ID=A81062_G0058500.mRNA.1;Name=A81062_G0058500.mRNA.1;Parent=A81062_G0058500
Sc_utg2130	A81062	exon	64226	64948	.	+	.	ID=A81062_G0058500.mRNA.1.exon.1;Name=A81062_G0058500.mRNA.1.exon.1;Parent=A81062_G0058500.mRNA.1
Sc_utg2130	A81062	CDS	64226	64948	.	+	0	ID=A81062_G0058500.mRNA.1.CDS.1;Name=A81062_G0058500.mRNA.1.CDS.1;Parent=A81062_G0058500.mRNA.1
Sc_utg2130	A81062	gene	65132	66394	.	-	.	ID=A81062_G0058510;Name=A81062_G0058510
Sc_utg2130	A81062	mRNA	65132	66394	.	-	.	ID=A81062_G0058510.mRNA.1;Name=A81062_G0058510.mRNA.1;Parent=A81062_G0058510
Sc_utg2130	A81062	exon	65132	66394	.	-	.	ID=A81062_G0058510.mRNA.1.exon.1;Name=A81062_G0058510.mRNA.1.exon.1;Parent=A81062_G0058510.mRNA.1
Sc_utg2130	A81062	CDS	65132	66394	.	-	0	ID=A81062_G0058510.mRNA.1.CDS.1;Name=A81062_G0058510.mRNA.1.CDS.1;Parent=A81062_G0058510.mRNA.1
Sc_utg2130	A81062	gene	67294	67740	.	+	.	ID=A81062_G0058520;Name=A81062_G0058520
Sc_utg2130	A81062	mRNA	67294	67740	.	+	.	ID=A81062_G0058520.mRNA.1;Name=A81062_G0058520.mRNA.1;Parent=A81062_G0058520
Sc_utg2130	A81062	exon	67294	67740	.	+	.	ID=A81062_G0058520.mRNA.1.exon.1;Name=A81062_G0058520.mRNA.1.exon.1;Parent=A81062_G0058520.mRNA.1
Sc_utg2130	A81062	CDS	67294	67740	.	+	0	ID=A81062_G0058520.mRNA.1.CDS.1;Name=A81062_G0058520.mRNA.1.CDS.1;Parent=A81062_G0058520.mRNA.1
Sc_utg2130	A81062	tRNA	68381	68454	.	+	.	ID=tRNA:Sc_utg2130:68381-68454:+;Name=tRNA:Sc_utg2130:68381-68454:+
Sc_utg2130	A81062	gene	68610	71348	.	-	.	ID=A81062_G0058530;Name=A81062_G0058530
Sc_utg2130	A81062	mRNA	68610	71348	.	-	.	ID=A81062_G0058530.mRNA.1;Name=A81062_G0058530.mRNA.1;Parent=A81062_G0058530
Sc_utg2130	A81062	exon	68610	71348	.	-	.	ID=A81062_G0058530.mRNA.1.exon.1;Name=A81062_G0058530.mRNA.1.exon.1;Parent=A81062_G0058530.mRNA.1
Sc_utg2130	A81062	CDS	68610	71348	.	-	0	ID=A81062_G0058530.mRNA.1.CDS.1;Name=A81062_G0058530.mRNA.1.CDS.1;Parent=A81062_G0058530.mRNA.1
Sc_utg2130	A81062	gene	71581	72912	.	-	.	ID=A81062_G0058540;Name=A81062_G0058540
Sc_utg2130	A81062	mRNA	71581	72912	.	-	.	ID=A81062_G0058540.mRNA.1;Name=A81062_G0058540.mRNA.1;Parent=A81062_G0058540
Sc_utg2130	A81062	exon	71581	72912	.	-	.	ID=A81062_G0058540.mRNA.1.exon.1;Name=A81062_G0058540.mRNA.1.exon.1;Parent=A81062_G0058540.mRNA.1
Sc_utg2130	A81062	CDS	71581	72912	.	-	0	ID=A81062_G0058540.mRNA.1.CDS.1;Name=A81062_G0058540.mRNA.1.CDS.1;Parent=A81062_G0058540.mRNA.1
Sc_utg2130	A81062	gene	72965	73729	.	-	.	ID=A81062_G0058550;Name=A81062_G0058550
Sc_utg2130	A81062	mRNA	72965	73729	.	-	.	ID=A81062_G0058550.mRNA.1;Name=A81062_G0058550.mRNA.1;Parent=A81062_G0058550
Sc_utg2130	A81062	exon	72965	73729	.	-	.	ID=A81062_G0058550.mRNA.1.exon.1;Name=A81062_G0058550.mRNA.1.exon.1;Parent=A81062_G0058550.mRNA.1
Sc_utg2130	A81062	CDS	72965	73729	.	-	0	ID=A81062_G0058550.mRNA.1.CDS.1;Name=A81062_G0058550.mRNA.1.CDS.1;Parent=A81062_G0058550.mRNA.1
Sc_utg2130	A81062	gene	73944	75152	.	+	.	ID=A81062_G0058560;Name=A81062_G0058560
Sc_utg2130	A81062	mRNA	73944	75152	.	+	.	ID=A81062_G0058560.mRNA.1;Name=A81062_G0058560.mRNA.1;Parent=A81062_G0058560
Sc_utg2130	A81062	exon	73944	75152	.	+	.	ID=A81062_G0058560.mRNA.1.exon.1;Name=A81062_G0058560.mRNA.1.exon.1;Parent=A81062_G0058560.mRNA.1
Sc_utg2130	A81062	CDS	73944	75152	.	+	0	ID=A81062_G0058560.mRNA.1.CDS.1;Name=A81062_G0058560.mRNA.1.CDS.1;Parent=A81062_G0058560.mRNA.1
Sc_utg2130	A81062	gene	75269	77686	.	-	.	ID=A81062_G0058570;Name=A81062_G0058570
Sc_utg2130	A81062	mRNA	75269	77686	.	-	.	ID=A81062_G0058570.mRNA.1;Name=A81062_G0058570.mRNA.1;Parent=A81062_G0058570
Sc_utg2130	A81062	exon	75269	77686	.	-	.	ID=A81062_G0058570.mRNA.1.exon.1;Name=A81062_G0058570.mRNA.1.exon.1;Parent=A81062_G0058570.mRNA.1
Sc_utg2130	A81062	CDS	75269	77686	.	-	0	ID=A81062_G0058570.mRNA.1.CDS.1;Name=A81062_G0058570.mRNA.1.CDS.1;Parent=A81062_G0058570.mRNA.1
Sc_utg2130	A81062	gene	78036	78266	.	-	.	ID=A81062_G0058580;Name=A81062_G0058580
Sc_utg2130	A81062	mRNA	78036	78266	.	-	.	ID=A81062_G0058580.mRNA.1;Name=A81062_G0058580.mRNA.1;Parent=A81062_G0058580
Sc_utg2130	A81062	exon	78036	78266	.	-	.	ID=A81062_G0058580.mRNA.1.exon.1;Name=A81062_G0058580.mRNA.1.exon.1;Parent=A81062_G0058580.mRNA.1
Sc_utg2130	A81062	CDS	78036	78266	.	-	0	ID=A81062_G0058580.mRNA.1.CDS.1;Name=A81062_G0058580.mRNA.1.CDS.1;Parent=A81062_G0058580.mRNA.1
Sc_utg2130	A81062	gene	79484	79711	.	-	.	ID=A81062_G0058590;Name=A81062_G0058590
Sc_utg2130	A81062	mRNA	79484	79711	.	-	.	ID=A81062_G0058590.mRNA.1;Name=A81062_G0058590.mRNA.1;Parent=A81062_G0058590
Sc_utg2130	A81062	exon	79484	79711	.	-	.	ID=A81062_G0058590.mRNA.1.exon.1;Name=A81062_G0058590.mRNA.1.exon.1;Parent=A81062_G0058590.mRNA.1
Sc_utg2130	A81062	CDS	79484	79711	.	-	0	ID=A81062_G0058590.mRNA.1.CDS.1;Name=A81062_G0058590.mRNA.1.CDS.1;Parent=A81062_G0058590.mRNA.1
Sc_utg2130	A81062	gene	79801	80106	.	-	.	ID=A81062_G0058600;Name=A81062_G0058600
Sc_utg2130	A81062	mRNA	79801	80106	.	-	.	ID=A81062_G0058600.mRNA.1;Name=A81062_G0058600.mRNA.1;Parent=A81062_G0058600
Sc_utg2130	A81062	exon	79801	80106	.	-	.	ID=A81062_G0058600.mRNA.1.exon.1;Name=A81062_G0058600.mRNA.1.exon.1;Parent=A81062_G0058600.mRNA.1
Sc_utg2130	A81062	CDS	79801	80106	.	-	0	ID=A81062_G0058600.mRNA.1.CDS.1;Name=A81062_G0058600.mRNA.1.CDS.1;Parent=A81062_G0058600.mRNA.1
Sc_utg2130	A81062	gene	81386	81607	.	-	.	ID=A81062_G0058610;Name=A81062_G0058610
Sc_utg2130	A81062	mRNA	81386	81607	.	-	.	ID=A81062_G0058610.mRNA.1;Name=A81062_G0058610.mRNA.1;Parent=A81062_G0058610
Sc_utg2130	A81062	exon	81386	81607	.	-	.	ID=A81062_G0058610.mRNA.1.exon.1;Name=A81062_G0058610.mRNA.1.exon.1;Parent=A81062_G0058610.mRNA.1
Sc_utg2130	A81062	CDS	81386	81607	.	-	0	ID=A81062_G0058610.mRNA.1.CDS.1;Name=A81062_G0058610.mRNA.1.CDS.1;Parent=A81062_G0058610.mRNA.1
Sc_utg2130	A81062	gene	82915	83196	.	-	.	ID=A81062_G0058620;Name=A81062_G0058620
Sc_utg2130	A81062	mRNA	82915	83196	.	-	.	ID=A81062_G0058620.mRNA.1;Name=A81062_G0058620.mRNA.1;Parent=A81062_G0058620
Sc_utg2130	A81062	exon	82915	83196	.	-	.	ID=A81062_G0058620.mRNA.1.exon.1;Name=A81062_G0058620.mRNA.1.exon.1;Parent=A81062_G0058620.mRNA.1
Sc_utg2130	A81062	CDS	82915	83196	.	-	0	ID=A81062_G0058620.mRNA.1.CDS.1;Name=A81062_G0058620.mRNA.1.CDS.1;Parent=A81062_G0058620.mRNA.1
Sc_utg2606	A81062	gene	1426	2370	.	+	.	ID=A81062_G0058630;Name=YKL216W
Sc_utg2606	A81062	mRNA	1426	2370	.	+	.	ID=A81062_G0058630.mRNA.1;Name=A81062_G0058630.mRNA.1;Parent=A81062_G0058630
Sc_utg2606	A81062	exon	1426	2370	.	+	.	ID=A81062_G0058630.mRNA.1.exon.1;Name=A81062_G0058630.mRNA.1.exon.1;Parent=A81062_G0058630.mRNA.1
Sc_utg2606	A81062	CDS	1426	2370	.	+	0	ID=A81062_G0058630.mRNA.1.CDS.1;Name=A81062_G0058630.mRNA.1.CDS.1;Parent=A81062_G0058630.mRNA.1
Sc_utg2606	A81062	gene	3048	6920	.	-	.	ID=A81062_G0058640;Name=YKL215C
Sc_utg2606	A81062	mRNA	3048	6920	.	-	.	ID=A81062_G0058640.mRNA.1;Name=A81062_G0058640.mRNA.1;Parent=A81062_G0058640
Sc_utg2606	A81062	exon	3048	6920	.	-	.	ID=A81062_G0058640.mRNA.1.exon.1;Name=A81062_G0058640.mRNA.1.exon.1;Parent=A81062_G0058640.mRNA.1
Sc_utg2606	A81062	CDS	3048	6920	.	-	0	ID=A81062_G0058640.mRNA.1.CDS.1;Name=A81062_G0058640.mRNA.1.CDS.1;Parent=A81062_G0058640.mRNA.1
Sc_utg2606	A81062	gene	7401	8912	.	+	.	ID=A81062_G0058650;Name=A81062_G0058650
Sc_utg2606	A81062	mRNA	7401	8912	.	+	.	ID=A81062_G0058650.mRNA.1;Name=A81062_G0058650.mRNA.1;Parent=A81062_G0058650
Sc_utg2606	A81062	exon	7401	8912	.	+	.	ID=A81062_G0058650.mRNA.1.exon.1;Name=A81062_G0058650.mRNA.1.exon.1;Parent=A81062_G0058650.mRNA.1
Sc_utg2606	A81062	CDS	7401	8912	.	+	0	ID=A81062_G0058650.mRNA.1.CDS.1;Name=A81062_G0058650.mRNA.1.CDS.1;Parent=A81062_G0058650.mRNA.1
Sc_utg2606	A81062	gene	10723	11904	.	-	.	ID=A81062_G0058660;Name=A81062_G0058660
Sc_utg2606	A81062	mRNA	10723	11904	.	-	.	ID=A81062_G0058660.mRNA.1;Name=A81062_G0058660.mRNA.1;Parent=A81062_G0058660
Sc_utg2606	A81062	exon	10723	11904	.	-	.	ID=A81062_G0058660.mRNA.1.exon.1;Name=A81062_G0058660.mRNA.1.exon.1;Parent=A81062_G0058660.mRNA.1
Sc_utg2606	A81062	CDS	10723	11904	.	-	0	ID=A81062_G0058660.mRNA.1.CDS.1;Name=A81062_G0058660.mRNA.1.CDS.1;Parent=A81062_G0058660.mRNA.1
Sc_utg2606	A81062	gene	15196	16542	.	-	.	ID=A81062_G0058670;Name=A81062_G0058670
Sc_utg2606	A81062	mRNA	15196	16542	.	-	.	ID=A81062_G0058670.mRNA.1;Name=A81062_G0058670.mRNA.1;Parent=A81062_G0058670
Sc_utg2606	A81062	exon	15196	16384	.	-	.	ID=A81062_G0058670.mRNA.1.exon.2;Name=A81062_G0058670.mRNA.1.exon.2;Parent=A81062_G0058670.mRNA.1
Sc_utg2606	A81062	exon	16475	16542	.	-	.	ID=A81062_G0058670.mRNA.1.exon.1;Name=A81062_G0058670.mRNA.1.exon.1;Parent=A81062_G0058670.mRNA.1
Sc_utg2606	A81062	CDS	15196	16384	.	-	1	ID=A81062_G0058670.mRNA.1.CDS.2;Name=A81062_G0058670.mRNA.1.CDS.2;Parent=A81062_G0058670.mRNA.1
Sc_utg2606	A81062	CDS	16475	16542	.	-	0	ID=A81062_G0058670.mRNA.1.CDS.1;Name=A81062_G0058670.mRNA.1.CDS.1;Parent=A81062_G0058670.mRNA.1
Sc_utg2606	A81062	gene	17960	19921	.	+	.	ID=A81062_G0058680;Name=A81062_G0058680
Sc_utg2606	A81062	mRNA	17960	19921	.	+	.	ID=A81062_G0058680.mRNA.1;Name=A81062_G0058680.mRNA.1;Parent=A81062_G0058680
Sc_utg2606	A81062	exon	17960	19921	.	+	.	ID=A81062_G0058680.mRNA.1.exon.1;Name=A81062_G0058680.mRNA.1.exon.1;Parent=A81062_G0058680.mRNA.1
Sc_utg2606	A81062	CDS	17960	19921	.	+	0	ID=A81062_G0058680.mRNA.1.CDS.1;Name=A81062_G0058680.mRNA.1.CDS.1;Parent=A81062_G0058680.mRNA.1
Sc_utg2606	A81062	gene	19983	23846	.	-	.	ID=A81062_G0058690;Name=A81062_G0058690
Sc_utg2606	A81062	mRNA	19983	23846	.	-	.	ID=A81062_G0058690.mRNA.1;Name=A81062_G0058690.mRNA.1;Parent=A81062_G0058690
Sc_utg2606	A81062	exon	19983	23846	.	-	.	ID=A81062_G0058690.mRNA.1.exon.1;Name=A81062_G0058690.mRNA.1.exon.1;Parent=A81062_G0058690.mRNA.1
Sc_utg2606	A81062	CDS	19983	23846	.	-	0	ID=A81062_G0058690.mRNA.1.CDS.1;Name=A81062_G0058690.mRNA.1.CDS.1;Parent=A81062_G0058690.mRNA.1
Sc_utg2606	A81062	gene	24327	25838	.	+	.	ID=A81062_G0058700;Name=A81062_G0058700
Sc_utg2606	A81062	mRNA	24327	25838	.	+	.	ID=A81062_G0058700.mRNA.1;Name=A81062_G0058700.mRNA.1;Parent=A81062_G0058700
Sc_utg2606	A81062	exon	24327	25838	.	+	.	ID=A81062_G0058700.mRNA.1.exon.1;Name=A81062_G0058700.mRNA.1.exon.1;Parent=A81062_G0058700.mRNA.1
Sc_utg2606	A81062	CDS	24327	25838	.	+	0	ID=A81062_G0058700.mRNA.1.CDS.1;Name=A81062_G0058700.mRNA.1.CDS.1;Parent=A81062_G0058700.mRNA.1
Sc_utg2606	A81062	gene	27651	28832	.	-	.	ID=A81062_G0058710;Name=A81062_G0058710
Sc_utg2606	A81062	mRNA	27651	28832	.	-	.	ID=A81062_G0058710.mRNA.1;Name=A81062_G0058710.mRNA.1;Parent=A81062_G0058710
Sc_utg2606	A81062	exon	27651	28832	.	-	.	ID=A81062_G0058710.mRNA.1.exon.1;Name=A81062_G0058710.mRNA.1.exon.1;Parent=A81062_G0058710.mRNA.1
Sc_utg2606	A81062	CDS	27651	28832	.	-	0	ID=A81062_G0058710.mRNA.1.CDS.1;Name=A81062_G0058710.mRNA.1.CDS.1;Parent=A81062_G0058710.mRNA.1
Sc_utg2606	A81062	gene	32102	33469	.	-	.	ID=A81062_G0058720;Name=A81062_G0058720
Sc_utg2606	A81062	mRNA	32102	33469	.	-	.	ID=A81062_G0058720.mRNA.1;Name=A81062_G0058720.mRNA.1;Parent=A81062_G0058720
Sc_utg2606	A81062	exon	32102	33311	.	-	.	ID=A81062_G0058720.mRNA.1.exon.2;Name=A81062_G0058720.mRNA.1.exon.2;Parent=A81062_G0058720.mRNA.1
Sc_utg2606	A81062	exon	33402	33469	.	-	.	ID=A81062_G0058720.mRNA.1.exon.1;Name=A81062_G0058720.mRNA.1.exon.1;Parent=A81062_G0058720.mRNA.1
Sc_utg2606	A81062	CDS	32102	33311	.	-	1	ID=A81062_G0058720.mRNA.1.CDS.2;Name=A81062_G0058720.mRNA.1.CDS.2;Parent=A81062_G0058720.mRNA.1
Sc_utg2606	A81062	CDS	33402	33469	.	-	0	ID=A81062_G0058720.mRNA.1.CDS.1;Name=A81062_G0058720.mRNA.1.CDS.1;Parent=A81062_G0058720.mRNA.1
Sc_utg2606	A81062	gene	34887	36848	.	+	.	ID=A81062_G0058730;Name=A81062_G0058730
Sc_utg2606	A81062	mRNA	34887	36848	.	+	.	ID=A81062_G0058730.mRNA.1;Name=A81062_G0058730.mRNA.1;Parent=A81062_G0058730
Sc_utg2606	A81062	exon	34887	36848	.	+	.	ID=A81062_G0058730.mRNA.1.exon.1;Name=A81062_G0058730.mRNA.1.exon.1;Parent=A81062_G0058730.mRNA.1
Sc_utg2606	A81062	CDS	34887	36848	.	+	0	ID=A81062_G0058730.mRNA.1.CDS.1;Name=A81062_G0058730.mRNA.1.CDS.1;Parent=A81062_G0058730.mRNA.1
Sc_utg2606	A81062	gene	36910	40761	.	-	.	ID=A81062_G0058740;Name=A81062_G0058740
Sc_utg2606	A81062	mRNA	36910	40761	.	-	.	ID=A81062_G0058740.mRNA.1;Name=A81062_G0058740.mRNA.1;Parent=A81062_G0058740
Sc_utg2606	A81062	exon	36910	40761	.	-	.	ID=A81062_G0058740.mRNA.1.exon.1;Name=A81062_G0058740.mRNA.1.exon.1;Parent=A81062_G0058740.mRNA.1
Sc_utg2606	A81062	CDS	36910	40761	.	-	0	ID=A81062_G0058740.mRNA.1.CDS.1;Name=A81062_G0058740.mRNA.1.CDS.1;Parent=A81062_G0058740.mRNA.1
Sc_utg2606	A81062	gene	41156	41767	.	-	.	ID=A81062_G0058750;Name=YKL214C
Sc_utg2606	A81062	mRNA	41156	41767	.	-	.	ID=A81062_G0058750.mRNA.1;Name=A81062_G0058750.mRNA.1;Parent=A81062_G0058750
Sc_utg2606	A81062	exon	41156	41767	.	-	.	ID=A81062_G0058750.mRNA.1.exon.1;Name=A81062_G0058750.mRNA.1.exon.1;Parent=A81062_G0058750.mRNA.1
Sc_utg2606	A81062	CDS	41156	41767	.	-	0	ID=A81062_G0058750.mRNA.1.CDS.1;Name=A81062_G0058750.mRNA.1.CDS.1;Parent=A81062_G0058750.mRNA.1
Sc_utg2606	A81062	gene	42034	44181	.	-	.	ID=A81062_G0058760;Name=YKL213C
Sc_utg2606	A81062	mRNA	42034	44181	.	-	.	ID=A81062_G0058760.mRNA.1;Name=A81062_G0058760.mRNA.1;Parent=A81062_G0058760
Sc_utg2606	A81062	exon	42034	44181	.	-	.	ID=A81062_G0058760.mRNA.1.exon.1;Name=A81062_G0058760.mRNA.1.exon.1;Parent=A81062_G0058760.mRNA.1
Sc_utg2606	A81062	CDS	42034	44181	.	-	0	ID=A81062_G0058760.mRNA.1.CDS.1;Name=A81062_G0058760.mRNA.1.CDS.1;Parent=A81062_G0058760.mRNA.1
Sc_utg2606	A81062	gene	44617	46488	.	+	.	ID=A81062_G0058770;Name=YKL212W
Sc_utg2606	A81062	mRNA	44617	46488	.	+	.	ID=A81062_G0058770.mRNA.1;Name=A81062_G0058770.mRNA.1;Parent=A81062_G0058770
Sc_utg2606	A81062	exon	44617	46488	.	+	.	ID=A81062_G0058770.mRNA.1.exon.1;Name=A81062_G0058770.mRNA.1.exon.1;Parent=A81062_G0058770.mRNA.1
Sc_utg2606	A81062	CDS	44617	46488	.	+	0	ID=A81062_G0058770.mRNA.1.CDS.1;Name=A81062_G0058770.mRNA.1.CDS.1;Parent=A81062_G0058770.mRNA.1
Sc_utg2606	A81062	gene	46770	48224	.	-	.	ID=A81062_G0058780;Name=YKL211C
Sc_utg2606	A81062	mRNA	46770	48224	.	-	.	ID=A81062_G0058780.mRNA.1;Name=A81062_G0058780.mRNA.1;Parent=A81062_G0058780
Sc_utg2606	A81062	exon	46770	48224	.	-	.	ID=A81062_G0058780.mRNA.1.exon.1;Name=A81062_G0058780.mRNA.1.exon.1;Parent=A81062_G0058780.mRNA.1
Sc_utg2606	A81062	CDS	46770	48224	.	-	0	ID=A81062_G0058780.mRNA.1.CDS.1;Name=A81062_G0058780.mRNA.1.CDS.1;Parent=A81062_G0058780.mRNA.1
Sc_utg2606	A81062	gene	49230	51053	.	+	.	ID=A81062_G0058790;Name=A81062_G0058790
Sc_utg2606	A81062	mRNA	49230	51053	.	+	.	ID=A81062_G0058790.mRNA.1;Name=A81062_G0058790.mRNA.1;Parent=A81062_G0058790
Sc_utg2606	A81062	exon	49230	51053	.	+	.	ID=A81062_G0058790.mRNA.1.exon.1;Name=A81062_G0058790.mRNA.1.exon.1;Parent=A81062_G0058790.mRNA.1
Sc_utg2606	A81062	CDS	49230	51053	.	+	0	ID=A81062_G0058790.mRNA.1.CDS.1;Name=A81062_G0058790.mRNA.1.CDS.1;Parent=A81062_G0058790.mRNA.1
Sc_utg2606	A81062	gene	51127	52170	.	+	.	ID=A81062_G0058800;Name=A81062_G0058800
Sc_utg2606	A81062	mRNA	51127	52170	.	+	.	ID=A81062_G0058800.mRNA.1;Name=A81062_G0058800.mRNA.1;Parent=A81062_G0058800
Sc_utg2606	A81062	exon	51127	51501	.	+	.	ID=A81062_G0058800.mRNA.1.exon.1;Name=A81062_G0058800.mRNA.1.exon.1;Parent=A81062_G0058800.mRNA.1
Sc_utg2606	A81062	exon	51538	52170	.	+	.	ID=A81062_G0058800.mRNA.1.exon.2;Name=A81062_G0058800.mRNA.1.exon.2;Parent=A81062_G0058800.mRNA.1
Sc_utg2606	A81062	CDS	51127	51501	.	+	0	ID=A81062_G0058800.mRNA.1.CDS.1;Name=A81062_G0058800.mRNA.1.CDS.1;Parent=A81062_G0058800.mRNA.1
Sc_utg2606	A81062	CDS	51538	52170	.	+	0	ID=A81062_G0058800.mRNA.1.CDS.2;Name=A81062_G0058800.mRNA.1.CDS.2;Parent=A81062_G0058800.mRNA.1
Sc_utg2606	A81062	gene	52631	53159	.	-	.	ID=A81062_G0058810;Name=A81062_G0058810
Sc_utg2606	A81062	mRNA	52631	53159	.	-	.	ID=A81062_G0058810.mRNA.1;Name=A81062_G0058810.mRNA.1;Parent=A81062_G0058810
Sc_utg2606	A81062	exon	52631	53055	.	-	.	ID=A81062_G0058810.mRNA.1.exon.2;Name=A81062_G0058810.mRNA.1.exon.2;Parent=A81062_G0058810.mRNA.1
Sc_utg2606	A81062	exon	53126	53159	.	-	.	ID=A81062_G0058810.mRNA.1.exon.1;Name=A81062_G0058810.mRNA.1.exon.1;Parent=A81062_G0058810.mRNA.1
Sc_utg2606	A81062	CDS	52631	53055	.	-	2	ID=A81062_G0058810.mRNA.1.CDS.2;Name=A81062_G0058810.mRNA.1.CDS.2;Parent=A81062_G0058810.mRNA.1
Sc_utg2606	A81062	CDS	53126	53159	.	-	0	ID=A81062_G0058810.mRNA.1.CDS.1;Name=A81062_G0058810.mRNA.1.CDS.1;Parent=A81062_G0058810.mRNA.1
Sc_utg2606	A81062	gene	53296	53574	.	-	.	ID=A81062_G0058820;Name=A81062_G0058820
Sc_utg2606	A81062	mRNA	53296	53574	.	-	.	ID=A81062_G0058820.mRNA.1;Name=A81062_G0058820.mRNA.1;Parent=A81062_G0058820
Sc_utg2606	A81062	exon	53296	53491	.	-	.	ID=A81062_G0058820.mRNA.1.exon.2;Name=A81062_G0058820.mRNA.1.exon.2;Parent=A81062_G0058820.mRNA.1
Sc_utg2606	A81062	exon	53513	53574	.	-	.	ID=A81062_G0058820.mRNA.1.exon.1;Name=A81062_G0058820.mRNA.1.exon.1;Parent=A81062_G0058820.mRNA.1
Sc_utg2606	A81062	CDS	53296	53491	.	-	1	ID=A81062_G0058820.mRNA.1.CDS.2;Name=A81062_G0058820.mRNA.1.CDS.2;Parent=A81062_G0058820.mRNA.1
Sc_utg2606	A81062	CDS	53513	53574	.	-	0	ID=A81062_G0058820.mRNA.1.CDS.1;Name=A81062_G0058820.mRNA.1.CDS.1;Parent=A81062_G0058820.mRNA.1
Sc_utg413	A81062	gene	766	1452	.	+	.	ID=A81062_G0058830;Name=A81062_G0058830
Sc_utg413	A81062	mRNA	766	1452	.	+	.	ID=A81062_G0058830.mRNA.1;Name=A81062_G0058830.mRNA.1;Parent=A81062_G0058830
Sc_utg413	A81062	exon	766	1116	.	+	.	ID=A81062_G0058830.mRNA.1.exon.1;Name=A81062_G0058830.mRNA.1.exon.1;Parent=A81062_G0058830.mRNA.1
Sc_utg413	A81062	exon	1138	1452	.	+	.	ID=A81062_G0058830.mRNA.1.exon.2;Name=A81062_G0058830.mRNA.1.exon.2;Parent=A81062_G0058830.mRNA.1
Sc_utg413	A81062	CDS	766	1116	.	+	0	ID=A81062_G0058830.mRNA.1.CDS.1;Name=A81062_G0058830.mRNA.1.CDS.1;Parent=A81062_G0058830.mRNA.1
Sc_utg413	A81062	CDS	1138	1452	.	+	0	ID=A81062_G0058830.mRNA.1.CDS.2;Name=A81062_G0058830.mRNA.1.CDS.2;Parent=A81062_G0058830.mRNA.1
Sc_utg413	A81062	gene	1524	1946	.	+	.	ID=A81062_G0058840;Name=A81062_G0058840
Sc_utg413	A81062	mRNA	1524	1946	.	+	.	ID=A81062_G0058840.mRNA.1;Name=A81062_G0058840.mRNA.1;Parent=A81062_G0058840
Sc_utg413	A81062	exon	1524	1625	.	+	.	ID=A81062_G0058840.mRNA.1.exon.1;Name=A81062_G0058840.mRNA.1.exon.1;Parent=A81062_G0058840.mRNA.1
Sc_utg413	A81062	exon	1767	1946	.	+	.	ID=A81062_G0058840.mRNA.1.exon.2;Name=A81062_G0058840.mRNA.1.exon.2;Parent=A81062_G0058840.mRNA.1
Sc_utg413	A81062	CDS	1524	1625	.	+	0	ID=A81062_G0058840.mRNA.1.CDS.1;Name=A81062_G0058840.mRNA.1.CDS.1;Parent=A81062_G0058840.mRNA.1
Sc_utg413	A81062	CDS	1767	1946	.	+	0	ID=A81062_G0058840.mRNA.1.CDS.2;Name=A81062_G0058840.mRNA.1.CDS.2;Parent=A81062_G0058840.mRNA.1
Sc_utg413	A81062	gene	1978	2255	.	+	.	ID=A81062_G0058850;Name=A81062_G0058850
Sc_utg413	A81062	mRNA	1978	2255	.	+	.	ID=A81062_G0058850.mRNA.1;Name=A81062_G0058850.mRNA.1;Parent=A81062_G0058850
Sc_utg413	A81062	exon	1978	1995	.	+	.	ID=A81062_G0058850.mRNA.1.exon.1;Name=A81062_G0058850.mRNA.1.exon.1;Parent=A81062_G0058850.mRNA.1
Sc_utg413	A81062	exon	2052	2255	.	+	.	ID=A81062_G0058850.mRNA.1.exon.2;Name=A81062_G0058850.mRNA.1.exon.2;Parent=A81062_G0058850.mRNA.1
Sc_utg413	A81062	CDS	1978	1995	.	+	0	ID=A81062_G0058850.mRNA.1.CDS.1;Name=A81062_G0058850.mRNA.1.CDS.1;Parent=A81062_G0058850.mRNA.1
Sc_utg413	A81062	CDS	2052	2255	.	+	0	ID=A81062_G0058850.mRNA.1.CDS.2;Name=A81062_G0058850.mRNA.1.CDS.2;Parent=A81062_G0058850.mRNA.1
Sc_utg413	A81062	gene	2964	3328	.	+	.	ID=A81062_G0058860;Name=A81062_G0058860
Sc_utg413	A81062	mRNA	2964	3328	.	+	.	ID=A81062_G0058860.mRNA.1;Name=A81062_G0058860.mRNA.1;Parent=A81062_G0058860
Sc_utg413	A81062	exon	2964	3037	.	+	.	ID=A81062_G0058860.mRNA.1.exon.1;Name=A81062_G0058860.mRNA.1.exon.1;Parent=A81062_G0058860.mRNA.1
Sc_utg413	A81062	exon	3082	3328	.	+	.	ID=A81062_G0058860.mRNA.1.exon.2;Name=A81062_G0058860.mRNA.1.exon.2;Parent=A81062_G0058860.mRNA.1
Sc_utg413	A81062	CDS	2964	3037	.	+	0	ID=A81062_G0058860.mRNA.1.CDS.1;Name=A81062_G0058860.mRNA.1.CDS.1;Parent=A81062_G0058860.mRNA.1
Sc_utg413	A81062	CDS	3082	3328	.	+	1	ID=A81062_G0058860.mRNA.1.CDS.2;Name=A81062_G0058860.mRNA.1.CDS.2;Parent=A81062_G0058860.mRNA.1
Sc_utg413	A81062	gene	3374	4468	.	+	.	ID=A81062_G0058870;Name=A81062_G0058870
Sc_utg413	A81062	mRNA	3374	4468	.	+	.	ID=A81062_G0058870.mRNA.1;Name=A81062_G0058870.mRNA.1;Parent=A81062_G0058870
Sc_utg413	A81062	exon	3374	4468	.	+	.	ID=A81062_G0058870.mRNA.1.exon.1;Name=A81062_G0058870.mRNA.1.exon.1;Parent=A81062_G0058870.mRNA.1
Sc_utg413	A81062	CDS	3374	4468	.	+	0	ID=A81062_G0058870.mRNA.1.CDS.1;Name=A81062_G0058870.mRNA.1.CDS.1;Parent=A81062_G0058870.mRNA.1
Sc_utg413	A81062	gene	5065	8077	.	+	.	ID=A81062_G0058880;Name=A81062_G0058880
Sc_utg413	A81062	mRNA	5065	8077	.	+	.	ID=A81062_G0058880.mRNA.1;Name=A81062_G0058880.mRNA.1;Parent=A81062_G0058880
Sc_utg413	A81062	exon	5065	7515	.	+	.	ID=A81062_G0058880.mRNA.1.exon.1;Name=A81062_G0058880.mRNA.1.exon.1;Parent=A81062_G0058880.mRNA.1
Sc_utg413	A81062	exon	7574	8077	.	+	.	ID=A81062_G0058880.mRNA.1.exon.2;Name=A81062_G0058880.mRNA.1.exon.2;Parent=A81062_G0058880.mRNA.1
Sc_utg413	A81062	CDS	5065	7515	.	+	0	ID=A81062_G0058880.mRNA.1.CDS.1;Name=A81062_G0058880.mRNA.1.CDS.1;Parent=A81062_G0058880.mRNA.1
Sc_utg413	A81062	CDS	7574	8077	.	+	0	ID=A81062_G0058880.mRNA.1.CDS.2;Name=A81062_G0058880.mRNA.1.CDS.2;Parent=A81062_G0058880.mRNA.1
Sc_utg413	A81062	gene	8248	8919	.	-	.	ID=A81062_G0058890;Name=YGR095C
Sc_utg413	A81062	mRNA	8248	8919	.	-	.	ID=A81062_G0058890.mRNA.1;Name=A81062_G0058890.mRNA.1;Parent=A81062_G0058890
Sc_utg413	A81062	exon	8248	8919	.	-	.	ID=A81062_G0058890.mRNA.1.exon.1;Name=A81062_G0058890.mRNA.1.exon.1;Parent=A81062_G0058890.mRNA.1
Sc_utg413	A81062	CDS	8248	8919	.	-	0	ID=A81062_G0058890.mRNA.1.CDS.1;Name=A81062_G0058890.mRNA.1.CDS.1;Parent=A81062_G0058890.mRNA.1
Sc_utg413	A81062	gene	9198	10142	.	+	.	ID=A81062_G0058900;Name=A81062_G0058900
Sc_utg413	A81062	mRNA	9198	10142	.	+	.	ID=A81062_G0058900.mRNA.1;Name=A81062_G0058900.mRNA.1;Parent=A81062_G0058900
Sc_utg413	A81062	exon	9198	10142	.	+	.	ID=A81062_G0058900.mRNA.1.exon.1;Name=A81062_G0058900.mRNA.1.exon.1;Parent=A81062_G0058900.mRNA.1
Sc_utg413	A81062	CDS	9198	10142	.	+	0	ID=A81062_G0058900.mRNA.1.CDS.1;Name=A81062_G0058900.mRNA.1.CDS.1;Parent=A81062_G0058900.mRNA.1
Sc_utg413	A81062	gene	11277	11732	.	+	.	ID=A81062_G0058910;Name=A81062_G0058910
Sc_utg413	A81062	mRNA	11277	11732	.	+	.	ID=A81062_G0058910.mRNA.1;Name=A81062_G0058910.mRNA.1;Parent=A81062_G0058910
Sc_utg413	A81062	exon	11277	11732	.	+	.	ID=A81062_G0058910.mRNA.1.exon.1;Name=A81062_G0058910.mRNA.1.exon.1;Parent=A81062_G0058910.mRNA.1
Sc_utg413	A81062	CDS	11277	11732	.	+	0	ID=A81062_G0058910.mRNA.1.CDS.1;Name=A81062_G0058910.mRNA.1.CDS.1;Parent=A81062_G0058910.mRNA.1
Sc_utg413	A81062	gene	11769	14717	.	+	.	ID=A81062_G0058920;Name=A81062_G0058920
Sc_utg413	A81062	mRNA	11769	14717	.	+	.	ID=A81062_G0058920.mRNA.1;Name=A81062_G0058920.mRNA.1;Parent=A81062_G0058920
Sc_utg413	A81062	exon	11769	14717	.	+	.	ID=A81062_G0058920.mRNA.1.exon.1;Name=A81062_G0058920.mRNA.1.exon.1;Parent=A81062_G0058920.mRNA.1
Sc_utg413	A81062	CDS	11769	14717	.	+	0	ID=A81062_G0058920.mRNA.1.CDS.1;Name=A81062_G0058920.mRNA.1.CDS.1;Parent=A81062_G0058920.mRNA.1
Sc_utg413	A81062	gene	15266	15481	.	-	.	ID=A81062_G0058930;Name=A81062_G0058930
Sc_utg413	A81062	mRNA	15266	15481	.	-	.	ID=A81062_G0058930.mRNA.1;Name=A81062_G0058930.mRNA.1;Parent=A81062_G0058930
Sc_utg413	A81062	exon	15266	15481	.	-	.	ID=A81062_G0058930.mRNA.1.exon.1;Name=A81062_G0058930.mRNA.1.exon.1;Parent=A81062_G0058930.mRNA.1
Sc_utg413	A81062	CDS	15266	15481	.	-	0	ID=A81062_G0058930.mRNA.1.CDS.1;Name=A81062_G0058930.mRNA.1.CDS.1;Parent=A81062_G0058930.mRNA.1
Sc_utg413	A81062	gene	15501	15695	.	-	.	ID=A81062_G0058940;Name=A81062_G0058940
Sc_utg413	A81062	mRNA	15501	15695	.	-	.	ID=A81062_G0058940.mRNA.1;Name=A81062_G0058940.mRNA.1;Parent=A81062_G0058940
Sc_utg413	A81062	exon	15501	15695	.	-	.	ID=A81062_G0058940.mRNA.1.exon.1;Name=A81062_G0058940.mRNA.1.exon.1;Parent=A81062_G0058940.mRNA.1
Sc_utg413	A81062	CDS	15501	15695	.	-	0	ID=A81062_G0058940.mRNA.1.CDS.1;Name=A81062_G0058940.mRNA.1.CDS.1;Parent=A81062_G0058940.mRNA.1
Sc_utg413	A81062	gene	15986	19078	.	-	.	ID=A81062_G0058950;Name=A81062_G0058950
Sc_utg413	A81062	mRNA	15986	19078	.	-	.	ID=A81062_G0058950.mRNA.1;Name=A81062_G0058950.mRNA.1;Parent=A81062_G0058950
Sc_utg413	A81062	exon	15986	19078	.	-	.	ID=A81062_G0058950.mRNA.1.exon.1;Name=A81062_G0058950.mRNA.1.exon.1;Parent=A81062_G0058950.mRNA.1
Sc_utg413	A81062	CDS	15986	19078	.	-	0	ID=A81062_G0058950.mRNA.1.CDS.1;Name=A81062_G0058950.mRNA.1.CDS.1;Parent=A81062_G0058950.mRNA.1
Sc_utg413	A81062	gene	19395	20036	.	-	.	ID=A81062_G0058960;Name=A81062_G0058960
Sc_utg413	A81062	mRNA	19395	20036	.	-	.	ID=A81062_G0058960.mRNA.1;Name=A81062_G0058960.mRNA.1;Parent=A81062_G0058960
Sc_utg413	A81062	exon	19395	20036	.	-	.	ID=A81062_G0058960.mRNA.1.exon.1;Name=A81062_G0058960.mRNA.1.exon.1;Parent=A81062_G0058960.mRNA.1
Sc_utg413	A81062	CDS	19395	20036	.	-	0	ID=A81062_G0058960.mRNA.1.CDS.1;Name=A81062_G0058960.mRNA.1.CDS.1;Parent=A81062_G0058960.mRNA.1
Sc_utg413	A81062	gene	20477	22543	.	+	.	ID=A81062_G0058970;Name=A81062_G0058970
Sc_utg413	A81062	mRNA	20477	22543	.	+	.	ID=A81062_G0058970.mRNA.1;Name=A81062_G0058970.mRNA.1;Parent=A81062_G0058970
Sc_utg413	A81062	exon	20477	22543	.	+	.	ID=A81062_G0058970.mRNA.1.exon.1;Name=A81062_G0058970.mRNA.1.exon.1;Parent=A81062_G0058970.mRNA.1
Sc_utg413	A81062	CDS	20477	22543	.	+	0	ID=A81062_G0058970.mRNA.1.CDS.1;Name=A81062_G0058970.mRNA.1.CDS.1;Parent=A81062_G0058970.mRNA.1
Sc_utg413	A81062	gene	22823	23182	.	+	.	ID=A81062_G0058980;Name=A81062_G0058980
Sc_utg413	A81062	mRNA	22823	23182	.	+	.	ID=A81062_G0058980.mRNA.1;Name=A81062_G0058980.mRNA.1;Parent=A81062_G0058980
Sc_utg413	A81062	exon	22823	23182	.	+	.	ID=A81062_G0058980.mRNA.1.exon.1;Name=A81062_G0058980.mRNA.1.exon.1;Parent=A81062_G0058980.mRNA.1
Sc_utg413	A81062	CDS	22823	23182	.	+	0	ID=A81062_G0058980.mRNA.1.CDS.1;Name=A81062_G0058980.mRNA.1.CDS.1;Parent=A81062_G0058980.mRNA.1
Sc_utg413	A81062	gene	23442	25672	.	+	.	ID=A81062_G0058990;Name=A81062_G0058990
Sc_utg413	A81062	mRNA	23442	25672	.	+	.	ID=A81062_G0058990.mRNA.1;Name=A81062_G0058990.mRNA.1;Parent=A81062_G0058990
Sc_utg413	A81062	exon	23442	24681	.	+	.	ID=A81062_G0058990.mRNA.1.exon.1;Name=A81062_G0058990.mRNA.1.exon.1;Parent=A81062_G0058990.mRNA.1
Sc_utg413	A81062	exon	24777	25672	.	+	.	ID=A81062_G0058990.mRNA.1.exon.2;Name=A81062_G0058990.mRNA.1.exon.2;Parent=A81062_G0058990.mRNA.1
Sc_utg413	A81062	CDS	23442	24681	.	+	0	ID=A81062_G0058990.mRNA.1.CDS.1;Name=A81062_G0058990.mRNA.1.CDS.1;Parent=A81062_G0058990.mRNA.1
Sc_utg413	A81062	CDS	24777	25672	.	+	2	ID=A81062_G0058990.mRNA.1.CDS.2;Name=A81062_G0058990.mRNA.1.CDS.2;Parent=A81062_G0058990.mRNA.1
Sc_utg413	A81062	gene	25938	26978	.	+	.	ID=A81062_G0059000;Name=A81062_G0059000
Sc_utg413	A81062	mRNA	25938	26978	.	+	.	ID=A81062_G0059000.mRNA.1;Name=A81062_G0059000.mRNA.1;Parent=A81062_G0059000
Sc_utg413	A81062	exon	25938	26978	.	+	.	ID=A81062_G0059000.mRNA.1.exon.1;Name=A81062_G0059000.mRNA.1.exon.1;Parent=A81062_G0059000.mRNA.1
Sc_utg413	A81062	CDS	25938	26978	.	+	0	ID=A81062_G0059000.mRNA.1.CDS.1;Name=A81062_G0059000.mRNA.1.CDS.1;Parent=A81062_G0059000.mRNA.1
Sc_utg413	A81062	gene	27159	27710	.	-	.	ID=A81062_G0059010;Name=A81062_G0059010
Sc_utg413	A81062	mRNA	27159	27710	.	-	.	ID=A81062_G0059010.mRNA.1;Name=A81062_G0059010.mRNA.1;Parent=A81062_G0059010
Sc_utg413	A81062	exon	27159	27710	.	-	.	ID=A81062_G0059010.mRNA.1.exon.1;Name=A81062_G0059010.mRNA.1.exon.1;Parent=A81062_G0059010.mRNA.1
Sc_utg413	A81062	CDS	27159	27710	.	-	0	ID=A81062_G0059010.mRNA.1.CDS.1;Name=A81062_G0059010.mRNA.1.CDS.1;Parent=A81062_G0059010.mRNA.1
Sc_utg413	A81062	gene	27992	29809	.	+	.	ID=A81062_G0059020;Name=A81062_G0059020
Sc_utg413	A81062	mRNA	27992	29809	.	+	.	ID=A81062_G0059020.mRNA.1;Name=A81062_G0059020.mRNA.1;Parent=A81062_G0059020
Sc_utg413	A81062	exon	27992	29809	.	+	.	ID=A81062_G0059020.mRNA.1.exon.1;Name=A81062_G0059020.mRNA.1.exon.1;Parent=A81062_G0059020.mRNA.1
Sc_utg413	A81062	CDS	27992	29809	.	+	0	ID=A81062_G0059020.mRNA.1.CDS.1;Name=A81062_G0059020.mRNA.1.CDS.1;Parent=A81062_G0059020.mRNA.1
Sc_utg413	A81062	gene	30020	30943	.	-	.	ID=A81062_G0059030;Name=A81062_G0059030
Sc_utg413	A81062	mRNA	30020	30943	.	-	.	ID=A81062_G0059030.mRNA.1;Name=A81062_G0059030.mRNA.1;Parent=A81062_G0059030
Sc_utg413	A81062	exon	30020	30943	.	-	.	ID=A81062_G0059030.mRNA.1.exon.1;Name=A81062_G0059030.mRNA.1.exon.1;Parent=A81062_G0059030.mRNA.1
Sc_utg413	A81062	CDS	30020	30943	.	-	0	ID=A81062_G0059030.mRNA.1.CDS.1;Name=A81062_G0059030.mRNA.1.CDS.1;Parent=A81062_G0059030.mRNA.1
Sc_utg413	A81062	gene	31173	31406	.	+	.	ID=A81062_G0059040;Name=A81062_G0059040
Sc_utg413	A81062	mRNA	31173	31406	.	+	.	ID=A81062_G0059040.mRNA.1;Name=A81062_G0059040.mRNA.1;Parent=A81062_G0059040
Sc_utg413	A81062	exon	31173	31406	.	+	.	ID=A81062_G0059040.mRNA.1.exon.1;Name=A81062_G0059040.mRNA.1.exon.1;Parent=A81062_G0059040.mRNA.1
Sc_utg413	A81062	CDS	31173	31406	.	+	0	ID=A81062_G0059040.mRNA.1.CDS.1;Name=A81062_G0059040.mRNA.1.CDS.1;Parent=A81062_G0059040.mRNA.1
Sc_utg413	A81062	gene	31563	32360	.	-	.	ID=A81062_G0059050;Name=A81062_G0059050
Sc_utg413	A81062	mRNA	31563	32360	.	-	.	ID=A81062_G0059050.mRNA.1;Name=A81062_G0059050.mRNA.1;Parent=A81062_G0059050
Sc_utg413	A81062	exon	31563	32360	.	-	.	ID=A81062_G0059050.mRNA.1.exon.1;Name=A81062_G0059050.mRNA.1.exon.1;Parent=A81062_G0059050.mRNA.1
Sc_utg413	A81062	CDS	31563	32360	.	-	0	ID=A81062_G0059050.mRNA.1.CDS.1;Name=A81062_G0059050.mRNA.1.CDS.1;Parent=A81062_G0059050.mRNA.1
Sc_utg413	A81062	tRNA	33250	33331	.	+	.	ID=tRNA:Sc_utg413:33250-33331:+;Name=tRNA:Sc_utg413:33250-33331:+
Sc_utg413	A81062	tRNA	33526	33621	.	-	.	ID=tRNA:Sc_utg413:33526-33621:-;Name=tRNA:Sc_utg413:33526-33621:-
Sc_utg413	A81062	TY1/TY2_soloLTR	33683	33923	.	+	.	ID=TY1/TY2_soloLTR:Sc_utg413:33683-33923:+;Name=TY1/TY2_soloLTR:Sc_utg413:33683-33923:+
Sc_utg413	A81062	gene	36209	37624	.	+	.	ID=A81062_G0059060;Name=A81062_G0059060
Sc_utg413	A81062	mRNA	36209	37624	.	+	.	ID=A81062_G0059060.mRNA.1;Name=A81062_G0059060.mRNA.1;Parent=A81062_G0059060
Sc_utg413	A81062	exon	36209	37624	.	+	.	ID=A81062_G0059060.mRNA.1.exon.1;Name=A81062_G0059060.mRNA.1.exon.1;Parent=A81062_G0059060.mRNA.1
Sc_utg413	A81062	CDS	36209	37624	.	+	0	ID=A81062_G0059060.mRNA.1.CDS.1;Name=A81062_G0059060.mRNA.1.CDS.1;Parent=A81062_G0059060.mRNA.1
Sc_utg413	A81062	gene	37932	39074	.	-	.	ID=A81062_G0059070;Name=A81062_G0059070
Sc_utg413	A81062	mRNA	37932	39074	.	-	.	ID=A81062_G0059070.mRNA.1;Name=A81062_G0059070.mRNA.1;Parent=A81062_G0059070
Sc_utg413	A81062	exon	37932	39074	.	-	.	ID=A81062_G0059070.mRNA.1.exon.1;Name=A81062_G0059070.mRNA.1.exon.1;Parent=A81062_G0059070.mRNA.1
Sc_utg413	A81062	CDS	37932	39074	.	-	0	ID=A81062_G0059070.mRNA.1.CDS.1;Name=A81062_G0059070.mRNA.1.CDS.1;Parent=A81062_G0059070.mRNA.1
Sc_utg413	A81062	tRNA	39681	39752	.	-	.	ID=tRNA:Sc_utg413:39681-39752:-;Name=tRNA:Sc_utg413:39681-39752:-
Sc_utg413	A81062	TY2	40141	51728	.	+	.	ID=TY2:Sc_utg413:40141-51728:+;Name=TY2:Sc_utg413:40141-51728:+
Sc_utg413	A81062	TY1/TY2_soloLTR	51941	52195	.	-	.	ID=TY1/TY2_soloLTR:Sc_utg413:51941-52195:-;Name=TY1/TY2_soloLTR:Sc_utg413:51941-52195:-
Sc_utg413	A81062	gene	52520	53857	.	+	.	ID=A81062_G0059080;Name=A81062_G0059080
Sc_utg413	A81062	mRNA	52520	53857	.	+	.	ID=A81062_G0059080.mRNA.1;Name=A81062_G0059080.mRNA.1;Parent=A81062_G0059080
Sc_utg413	A81062	exon	52520	53857	.	+	.	ID=A81062_G0059080.mRNA.1.exon.1;Name=A81062_G0059080.mRNA.1.exon.1;Parent=A81062_G0059080.mRNA.1
Sc_utg413	A81062	CDS	52520	53857	.	+	0	ID=A81062_G0059080.mRNA.1.CDS.1;Name=A81062_G0059080.mRNA.1.CDS.1;Parent=A81062_G0059080.mRNA.1
Sc_utg413	A81062	gene	54640	55842	.	+	.	ID=A81062_G0059090;Name=A81062_G0059090
Sc_utg413	A81062	mRNA	54640	55842	.	+	.	ID=A81062_G0059090.mRNA.1;Name=A81062_G0059090.mRNA.1;Parent=A81062_G0059090
Sc_utg413	A81062	exon	54640	55842	.	+	.	ID=A81062_G0059090.mRNA.1.exon.1;Name=A81062_G0059090.mRNA.1.exon.1;Parent=A81062_G0059090.mRNA.1
Sc_utg413	A81062	CDS	54640	55842	.	+	0	ID=A81062_G0059090.mRNA.1.CDS.1;Name=A81062_G0059090.mRNA.1.CDS.1;Parent=A81062_G0059090.mRNA.1
Sc_utg413	A81062	gene	56170	57339	.	+	.	ID=A81062_G0059100;Name=A81062_G0059100
Sc_utg413	A81062	mRNA	56170	57339	.	+	.	ID=A81062_G0059100.mRNA.1;Name=A81062_G0059100.mRNA.1;Parent=A81062_G0059100
Sc_utg413	A81062	exon	56170	57339	.	+	.	ID=A81062_G0059100.mRNA.1.exon.1;Name=A81062_G0059100.mRNA.1.exon.1;Parent=A81062_G0059100.mRNA.1
Sc_utg413	A81062	CDS	56170	57339	.	+	0	ID=A81062_G0059100.mRNA.1.CDS.1;Name=A81062_G0059100.mRNA.1.CDS.1;Parent=A81062_G0059100.mRNA.1
Sc_utg413	A81062	gene	57705	58736	.	+	.	ID=A81062_G0059110;Name=A81062_G0059110
Sc_utg413	A81062	mRNA	57705	58736	.	+	.	ID=A81062_G0059110.mRNA.1;Name=A81062_G0059110.mRNA.1;Parent=A81062_G0059110
Sc_utg413	A81062	exon	57705	58736	.	+	.	ID=A81062_G0059110.mRNA.1.exon.1;Name=A81062_G0059110.mRNA.1.exon.1;Parent=A81062_G0059110.mRNA.1
Sc_utg413	A81062	CDS	57705	58736	.	+	0	ID=A81062_G0059110.mRNA.1.CDS.1;Name=A81062_G0059110.mRNA.1.CDS.1;Parent=A81062_G0059110.mRNA.1
Sc_utg413	A81062	gene	59229	63584	.	+	.	ID=A81062_G0059120;Name=A81062_G0059120
Sc_utg413	A81062	mRNA	59229	63584	.	+	.	ID=A81062_G0059120.mRNA.1;Name=A81062_G0059120.mRNA.1;Parent=A81062_G0059120
Sc_utg413	A81062	exon	59229	63584	.	+	.	ID=A81062_G0059120.mRNA.1.exon.1;Name=A81062_G0059120.mRNA.1.exon.1;Parent=A81062_G0059120.mRNA.1
Sc_utg413	A81062	CDS	59229	63584	.	+	0	ID=A81062_G0059120.mRNA.1.CDS.1;Name=A81062_G0059120.mRNA.1.CDS.1;Parent=A81062_G0059120.mRNA.1
Sc_utg413	A81062	gene	63869	65299	.	-	.	ID=A81062_G0059130;Name=A81062_G0059130
Sc_utg413	A81062	mRNA	63869	65299	.	-	.	ID=A81062_G0059130.mRNA.1;Name=A81062_G0059130.mRNA.1;Parent=A81062_G0059130
Sc_utg413	A81062	exon	63869	65299	.	-	.	ID=A81062_G0059130.mRNA.1.exon.1;Name=A81062_G0059130.mRNA.1.exon.1;Parent=A81062_G0059130.mRNA.1
Sc_utg413	A81062	CDS	63869	65299	.	-	0	ID=A81062_G0059130.mRNA.1.CDS.1;Name=A81062_G0059130.mRNA.1.CDS.1;Parent=A81062_G0059130.mRNA.1
Sc_utg413	A81062	gene	65794	66550	.	+	.	ID=A81062_G0059140;Name=A81062_G0059140
Sc_utg413	A81062	mRNA	65794	66550	.	+	.	ID=A81062_G0059140.mRNA.1;Name=A81062_G0059140.mRNA.1;Parent=A81062_G0059140
Sc_utg413	A81062	exon	65794	65858	.	+	.	ID=A81062_G0059140.mRNA.1.exon.1;Name=A81062_G0059140.mRNA.1.exon.1;Parent=A81062_G0059140.mRNA.1
Sc_utg413	A81062	exon	66178	66550	.	+	.	ID=A81062_G0059140.mRNA.1.exon.2;Name=A81062_G0059140.mRNA.1.exon.2;Parent=A81062_G0059140.mRNA.1
Sc_utg413	A81062	CDS	65794	65858	.	+	0	ID=A81062_G0059140.mRNA.1.CDS.1;Name=A81062_G0059140.mRNA.1.CDS.1;Parent=A81062_G0059140.mRNA.1
Sc_utg413	A81062	CDS	66178	66550	.	+	1	ID=A81062_G0059140.mRNA.1.CDS.2;Name=A81062_G0059140.mRNA.1.CDS.2;Parent=A81062_G0059140.mRNA.1
Sc_utg413	A81062	gene	66866	68491	.	-	.	ID=A81062_G0059150;Name=A81062_G0059150
Sc_utg413	A81062	mRNA	66866	68491	.	-	.	ID=A81062_G0059150.mRNA.1;Name=A81062_G0059150.mRNA.1;Parent=A81062_G0059150
Sc_utg413	A81062	exon	66866	68491	.	-	.	ID=A81062_G0059150.mRNA.1.exon.1;Name=A81062_G0059150.mRNA.1.exon.1;Parent=A81062_G0059150.mRNA.1
Sc_utg413	A81062	CDS	66866	68491	.	-	0	ID=A81062_G0059150.mRNA.1.CDS.1;Name=A81062_G0059150.mRNA.1.CDS.1;Parent=A81062_G0059150.mRNA.1
Sc_utg413	A81062	gene	68853	69641	.	-	.	ID=A81062_G0059160;Name=A81062_G0059160
Sc_utg413	A81062	mRNA	68853	69641	.	-	.	ID=A81062_G0059160.mRNA.1;Name=A81062_G0059160.mRNA.1;Parent=A81062_G0059160
Sc_utg413	A81062	exon	68853	69641	.	-	.	ID=A81062_G0059160.mRNA.1.exon.1;Name=A81062_G0059160.mRNA.1.exon.1;Parent=A81062_G0059160.mRNA.1
Sc_utg413	A81062	CDS	68853	69641	.	-	0	ID=A81062_G0059160.mRNA.1.CDS.1;Name=A81062_G0059160.mRNA.1.CDS.1;Parent=A81062_G0059160.mRNA.1
Sc_utg413	A81062	tRNA	69957	70030	.	+	.	ID=tRNA:Sc_utg413:69957-70030:+;Name=tRNA:Sc_utg413:69957-70030:+
Sc_utg413	A81062	gene	70270	71748	.	-	.	ID=A81062_G0059170;Name=A81062_G0059170
Sc_utg413	A81062	mRNA	70270	71748	.	-	.	ID=A81062_G0059170.mRNA.1;Name=A81062_G0059170.mRNA.1;Parent=A81062_G0059170
Sc_utg413	A81062	exon	70270	71748	.	-	.	ID=A81062_G0059170.mRNA.1.exon.1;Name=A81062_G0059170.mRNA.1.exon.1;Parent=A81062_G0059170.mRNA.1
Sc_utg413	A81062	CDS	70270	71748	.	-	0	ID=A81062_G0059170.mRNA.1.CDS.1;Name=A81062_G0059170.mRNA.1.CDS.1;Parent=A81062_G0059170.mRNA.1
Sc_utg413	A81062	gene	72761	73969	.	+	.	ID=A81062_G0059180;Name=A81062_G0059180
Sc_utg413	A81062	mRNA	72761	73969	.	+	.	ID=A81062_G0059180.mRNA.1;Name=A81062_G0059180.mRNA.1;Parent=A81062_G0059180
Sc_utg413	A81062	exon	72761	73969	.	+	.	ID=A81062_G0059180.mRNA.1.exon.1;Name=A81062_G0059180.mRNA.1.exon.1;Parent=A81062_G0059180.mRNA.1
Sc_utg413	A81062	CDS	72761	73969	.	+	0	ID=A81062_G0059180.mRNA.1.CDS.1;Name=A81062_G0059180.mRNA.1.CDS.1;Parent=A81062_G0059180.mRNA.1
Sc_utg413	A81062	TY2_truncated	74370	80565	.	+	.	ID=TY2_truncated:Sc_utg413:74370-80565:+;Name=TY2_truncated:Sc_utg413:74370-80565:+
Sc_utg4141	A81062	Y_prime_element	268	6888	.	-	.	ID=Y_prime_element:Sc_utg4141:268-6888:-;Name=Y_prime_element:Sc_utg4141:268-6888:-
Sc_utg4141	A81062	gene	681	1106	.	-	.	ID=A81062_G0059190;Name=A81062_G0059190
Sc_utg4141	A81062	mRNA	681	1106	.	-	.	ID=A81062_G0059190.mRNA.1;Name=A81062_G0059190.mRNA.1;Parent=A81062_G0059190
Sc_utg4141	A81062	exon	681	1106	.	-	.	ID=A81062_G0059190.mRNA.1.exon.1;Name=A81062_G0059190.mRNA.1.exon.1;Parent=A81062_G0059190.mRNA.1
Sc_utg4141	A81062	CDS	681	1106	.	-	0	ID=A81062_G0059190.mRNA.1.CDS.1;Name=A81062_G0059190.mRNA.1.CDS.1;Parent=A81062_G0059190.mRNA.1
Sc_utg4141	A81062	gene	5549	6418	.	-	.	ID=A81062_G0059200;Name=A81062_G0059200
Sc_utg4141	A81062	mRNA	5549	6418	.	-	.	ID=A81062_G0059200.mRNA.1;Name=A81062_G0059200.mRNA.1;Parent=A81062_G0059200
Sc_utg4141	A81062	exon	5549	6183	.	-	.	ID=A81062_G0059200.mRNA.1.exon.2;Name=A81062_G0059200.mRNA.1.exon.2;Parent=A81062_G0059200.mRNA.1
Sc_utg4141	A81062	exon	6400	6418	.	-	.	ID=A81062_G0059200.mRNA.1.exon.1;Name=A81062_G0059200.mRNA.1.exon.1;Parent=A81062_G0059200.mRNA.1
Sc_utg4141	A81062	CDS	5549	6183	.	-	2	ID=A81062_G0059200.mRNA.1.CDS.2;Name=A81062_G0059200.mRNA.1.CDS.2;Parent=A81062_G0059200.mRNA.1
Sc_utg4141	A81062	CDS	6400	6418	.	-	0	ID=A81062_G0059200.mRNA.1.CDS.1;Name=A81062_G0059200.mRNA.1.CDS.1;Parent=A81062_G0059200.mRNA.1
Sc_utg4141	A81062	X_element	7306	7766	.	-	.	ID=X_element:Sc_utg4141:7306-7766:-;Name=X_element:Sc_utg4141:7306-7766:-
Sc_utg4141	A81062	gene	8568	9659	.	-	.	ID=A81062_G0059210;Name=YCR107W
Sc_utg4141	A81062	mRNA	8568	9659	.	-	.	ID=A81062_G0059210.mRNA.1;Name=A81062_G0059210.mRNA.1;Parent=A81062_G0059210
Sc_utg4141	A81062	exon	8568	9659	.	-	.	ID=A81062_G0059210.mRNA.1.exon.1;Name=A81062_G0059210.mRNA.1.exon.1;Parent=A81062_G0059210.mRNA.1
Sc_utg4141	A81062	CDS	8568	9659	.	-	0	ID=A81062_G0059210.mRNA.1.CDS.1;Name=A81062_G0059210.mRNA.1.CDS.1;Parent=A81062_G0059210.mRNA.1
Sc_utg4141	A81062	gene	10093	12591	.	-	.	ID=A81062_G0059220;Name=YCR106W
Sc_utg4141	A81062	mRNA	10093	12591	.	-	.	ID=A81062_G0059220.mRNA.1;Name=A81062_G0059220.mRNA.1;Parent=A81062_G0059220
Sc_utg4141	A81062	exon	10093	12591	.	-	.	ID=A81062_G0059220.mRNA.1.exon.1;Name=A81062_G0059220.mRNA.1.exon.1;Parent=A81062_G0059220.mRNA.1
Sc_utg4141	A81062	CDS	10093	12591	.	-	0	ID=A81062_G0059220.mRNA.1.CDS.1;Name=A81062_G0059220.mRNA.1.CDS.1;Parent=A81062_G0059220.mRNA.1
Sc_utg4141	A81062	gene	13394	14479	.	-	.	ID=A81062_G0059230;Name=YCR105W
Sc_utg4141	A81062	mRNA	13394	14479	.	-	.	ID=A81062_G0059230.mRNA.1;Name=A81062_G0059230.mRNA.1;Parent=A81062_G0059230
Sc_utg4141	A81062	exon	13394	14479	.	-	.	ID=A81062_G0059230.mRNA.1.exon.1;Name=A81062_G0059230.mRNA.1.exon.1;Parent=A81062_G0059230.mRNA.1
Sc_utg4141	A81062	CDS	13394	14479	.	-	0	ID=A81062_G0059230.mRNA.1.CDS.1;Name=A81062_G0059230.mRNA.1.CDS.1;Parent=A81062_G0059230.mRNA.1
Sc_utg4141	A81062	gene	15376	15750	.	-	.	ID=A81062_G0059240;Name=YCR104W
Sc_utg4141	A81062	mRNA	15376	15750	.	-	.	ID=A81062_G0059240.mRNA.1;Name=A81062_G0059240.mRNA.1;Parent=A81062_G0059240
Sc_utg4141	A81062	exon	15376	15750	.	-	.	ID=A81062_G0059240.mRNA.1.exon.1;Name=A81062_G0059240.mRNA.1.exon.1;Parent=A81062_G0059240.mRNA.1
Sc_utg4141	A81062	CDS	15376	15750	.	-	0	ID=A81062_G0059240.mRNA.1.CDS.1;Name=A81062_G0059240.mRNA.1.CDS.1;Parent=A81062_G0059240.mRNA.1
Sc_utg4141	A81062	gene	16083	16292	.	+	.	ID=A81062_G0059250;Name=YAL067W-A
Sc_utg4141	A81062	mRNA	16083	16292	.	+	.	ID=A81062_G0059250.mRNA.1;Name=A81062_G0059250.mRNA.1;Parent=A81062_G0059250
Sc_utg4141	A81062	exon	16083	16292	.	+	.	ID=A81062_G0059250.mRNA.1.exon.1;Name=A81062_G0059250.mRNA.1.exon.1;Parent=A81062_G0059250.mRNA.1
Sc_utg4141	A81062	CDS	16083	16292	.	+	0	ID=A81062_G0059250.mRNA.1.CDS.1;Name=A81062_G0059250.mRNA.1.CDS.1;Parent=A81062_G0059250.mRNA.1
Sc_utg4141	A81062	gene	18082	19188	.	+	.	ID=A81062_G0059260;Name=YCR102C
Sc_utg4141	A81062	mRNA	18082	19188	.	+	.	ID=A81062_G0059260.mRNA.1;Name=A81062_G0059260.mRNA.1;Parent=A81062_G0059260
Sc_utg4141	A81062	exon	18082	19188	.	+	.	ID=A81062_G0059260.mRNA.1.exon.1;Name=A81062_G0059260.mRNA.1.exon.1;Parent=A81062_G0059260.mRNA.1
Sc_utg4141	A81062	CDS	18082	19188	.	+	0	ID=A81062_G0059260.mRNA.1.CDS.1;Name=A81062_G0059260.mRNA.1.CDS.1;Parent=A81062_G0059260.mRNA.1
Sc_utg4141	A81062	gene	20519	21067	.	+	.	ID=A81062_G0059270;Name=YCR101C
Sc_utg4141	A81062	mRNA	20519	21067	.	+	.	ID=A81062_G0059270.mRNA.1;Name=A81062_G0059270.mRNA.1;Parent=A81062_G0059270
Sc_utg4141	A81062	exon	20519	21067	.	+	.	ID=A81062_G0059270.mRNA.1.exon.1;Name=A81062_G0059270.mRNA.1.exon.1;Parent=A81062_G0059270.mRNA.1
Sc_utg4141	A81062	CDS	20519	21067	.	+	0	ID=A81062_G0059270.mRNA.1.CDS.1;Name=A81062_G0059270.mRNA.1.CDS.1;Parent=A81062_G0059270.mRNA.1
Sc_utg4141	A81062	gene	21328	22278	.	+	.	ID=A81062_G0059280;Name=YCR100C
Sc_utg4141	A81062	mRNA	21328	22278	.	+	.	ID=A81062_G0059280.mRNA.1;Name=A81062_G0059280.mRNA.1;Parent=A81062_G0059280
Sc_utg4141	A81062	exon	21328	22278	.	+	.	ID=A81062_G0059280.mRNA.1.exon.1;Name=A81062_G0059280.mRNA.1.exon.1;Parent=A81062_G0059280.mRNA.1
Sc_utg4141	A81062	CDS	21328	22278	.	+	0	ID=A81062_G0059280.mRNA.1.CDS.1;Name=A81062_G0059280.mRNA.1.CDS.1;Parent=A81062_G0059280.mRNA.1
Sc_utg4141	A81062	gene	22760	23095	.	+	.	ID=A81062_G0059290;Name=A81062_G0059290
Sc_utg4141	A81062	mRNA	22760	23095	.	+	.	ID=A81062_G0059290.mRNA.1;Name=A81062_G0059290.mRNA.1;Parent=A81062_G0059290
Sc_utg4141	A81062	exon	22760	22812	.	+	.	ID=A81062_G0059290.mRNA.1.exon.1;Name=A81062_G0059290.mRNA.1.exon.1;Parent=A81062_G0059290.mRNA.1
Sc_utg4141	A81062	exon	22966	23095	.	+	.	ID=A81062_G0059290.mRNA.1.exon.2;Name=A81062_G0059290.mRNA.1.exon.2;Parent=A81062_G0059290.mRNA.1
Sc_utg4141	A81062	CDS	22760	22812	.	+	0	ID=A81062_G0059290.mRNA.1.CDS.1;Name=A81062_G0059290.mRNA.1.CDS.1;Parent=A81062_G0059290.mRNA.1
Sc_utg4141	A81062	CDS	22966	23095	.	+	1	ID=A81062_G0059290.mRNA.1.CDS.2;Name=A81062_G0059290.mRNA.1.CDS.2;Parent=A81062_G0059290.mRNA.1
Sc_utg4141	A81062	gene	24945	26501	.	+	.	ID=A81062_G0059300;Name=YCR098C
Sc_utg4141	A81062	mRNA	24945	26501	.	+	.	ID=A81062_G0059300.mRNA.1;Name=A81062_G0059300.mRNA.1;Parent=A81062_G0059300
Sc_utg4141	A81062	exon	24945	26501	.	+	.	ID=A81062_G0059300.mRNA.1.exon.1;Name=A81062_G0059300.mRNA.1.exon.1;Parent=A81062_G0059300.mRNA.1
Sc_utg4141	A81062	CDS	24945	26501	.	+	0	ID=A81062_G0059300.mRNA.1.CDS.1;Name=A81062_G0059300.mRNA.1.CDS.1;Parent=A81062_G0059300.mRNA.1
Sc_utg4141	A81062	TY1/TY2_soloLTR	27363	27501	.	+	.	ID=TY1/TY2_soloLTR:Sc_utg4141:27363-27501:+;Name=TY1/TY2_soloLTR:Sc_utg4141:27363-27501:+
Sc_utg4141	A81062	tRNA	27995	28067	.	-	.	ID=tRNA:Sc_utg4141:27995-28067:-;Name=tRNA:Sc_utg4141:27995-28067:-
Sc_utg4141	A81062	TY2	28227	34180	.	+	.	ID=TY2:Sc_utg4141:28227-34180:+;Name=TY2:Sc_utg4141:28227-34180:+
Sc_utg4141	A81062	TY1/TY2_soloLTR	34294	34622	.	-	.	ID=TY1/TY2_soloLTR:Sc_utg4141:34294-34622:-;Name=TY1/TY2_soloLTR:Sc_utg4141:34294-34622:-
Sc_utg4141	A81062	gene	35128	35790	.	-	.	ID=A81062_G0059310;Name=A81062_G0059310
Sc_utg4141	A81062	mRNA	35128	35790	.	-	.	ID=A81062_G0059310.mRNA.1;Name=A81062_G0059310.mRNA.1;Parent=A81062_G0059310
Sc_utg4141	A81062	exon	35128	35274	.	-	.	ID=A81062_G0059310.mRNA.1.exon.3;Name=A81062_G0059310.mRNA.1.exon.3;Parent=A81062_G0059310.mRNA.1
Sc_utg4141	A81062	exon	35386	35631	.	-	.	ID=A81062_G0059310.mRNA.1.exon.2;Name=A81062_G0059310.mRNA.1.exon.2;Parent=A81062_G0059310.mRNA.1
Sc_utg4141	A81062	exon	35686	35790	.	-	.	ID=A81062_G0059310.mRNA.1.exon.1;Name=A81062_G0059310.mRNA.1.exon.1;Parent=A81062_G0059310.mRNA.1
Sc_utg4141	A81062	CDS	35128	35274	.	-	0	ID=A81062_G0059310.mRNA.1.CDS.3;Name=A81062_G0059310.mRNA.1.CDS.3;Parent=A81062_G0059310.mRNA.1
Sc_utg4141	A81062	CDS	35386	35631	.	-	0	ID=A81062_G0059310.mRNA.1.CDS.2;Name=A81062_G0059310.mRNA.1.CDS.2;Parent=A81062_G0059310.mRNA.1
Sc_utg4141	A81062	CDS	35686	35790	.	-	0	ID=A81062_G0059310.mRNA.1.CDS.1;Name=A81062_G0059310.mRNA.1.CDS.1;Parent=A81062_G0059310.mRNA.1
Sc_utg4141	A81062	TY5_soloLTR	37135	37330	.	-	.	ID=TY5_soloLTR:Sc_utg4141:37135-37330:-;Name=TY5_soloLTR:Sc_utg4141:37135-37330:-
Sc_utg4141	A81062	TY5_soloLTR	37454	37699	.	-	.	ID=TY5_soloLTR:Sc_utg4141:37454-37699:-;Name=TY5_soloLTR:Sc_utg4141:37454-37699:-
Sc_utg4141	A81062	gene	39826	39984	.	-	.	ID=A81062_G0059320;Name=YCR095W-A
Sc_utg4141	A81062	mRNA	39826	39984	.	-	.	ID=A81062_G0059320.mRNA.1;Name=A81062_G0059320.mRNA.1;Parent=A81062_G0059320
Sc_utg4141	A81062	exon	39826	39984	.	-	.	ID=A81062_G0059320.mRNA.1.exon.1;Name=A81062_G0059320.mRNA.1.exon.1;Parent=A81062_G0059320.mRNA.1
Sc_utg4141	A81062	CDS	39826	39984	.	-	0	ID=A81062_G0059320.mRNA.1.CDS.1;Name=A81062_G0059320.mRNA.1.CDS.1;Parent=A81062_G0059320.mRNA.1
Sc_utg4141	A81062	gene	40365	41453	.	+	.	ID=A81062_G0059330;Name=YCR095C
Sc_utg4141	A81062	mRNA	40365	41453	.	+	.	ID=A81062_G0059330.mRNA.1;Name=A81062_G0059330.mRNA.1;Parent=A81062_G0059330
Sc_utg4141	A81062	exon	40365	41453	.	+	.	ID=A81062_G0059330.mRNA.1.exon.1;Name=A81062_G0059330.mRNA.1.exon.1;Parent=A81062_G0059330.mRNA.1
Sc_utg4141	A81062	CDS	40365	41453	.	+	0	ID=A81062_G0059330.mRNA.1.CDS.1;Name=A81062_G0059330.mRNA.1.CDS.1;Parent=A81062_G0059330.mRNA.1
Sc_utg4141	A81062	gene	41686	42861	.	-	.	ID=A81062_G0059340;Name=YCR094W
Sc_utg4141	A81062	mRNA	41686	42861	.	-	.	ID=A81062_G0059340.mRNA.1;Name=A81062_G0059340.mRNA.1;Parent=A81062_G0059340
Sc_utg4141	A81062	exon	41686	42861	.	-	.	ID=A81062_G0059340.mRNA.1.exon.1;Name=A81062_G0059340.mRNA.1.exon.1;Parent=A81062_G0059340.mRNA.1
Sc_utg4141	A81062	CDS	41686	42861	.	-	0	ID=A81062_G0059340.mRNA.1.CDS.1;Name=A81062_G0059340.mRNA.1.CDS.1;Parent=A81062_G0059340.mRNA.1
Sc_utg4141	A81062	gene	43180	49506	.	-	.	ID=A81062_G0059350;Name=YCR093W
Sc_utg4141	A81062	mRNA	43180	49506	.	-	.	ID=A81062_G0059350.mRNA.1;Name=A81062_G0059350.mRNA.1;Parent=A81062_G0059350
Sc_utg4141	A81062	exon	43180	49506	.	-	.	ID=A81062_G0059350.mRNA.1.exon.1;Name=A81062_G0059350.mRNA.1.exon.1;Parent=A81062_G0059350.mRNA.1
Sc_utg4141	A81062	CDS	43180	49506	.	-	0	ID=A81062_G0059350.mRNA.1.CDS.1;Name=A81062_G0059350.mRNA.1.CDS.1;Parent=A81062_G0059350.mRNA.1
Sc_utg4141	A81062	gene	49716	52860	.	+	.	ID=A81062_G0059360;Name=YCR092C
Sc_utg4141	A81062	mRNA	49716	52860	.	+	.	ID=A81062_G0059360.mRNA.1;Name=A81062_G0059360.mRNA.1;Parent=A81062_G0059360
Sc_utg4141	A81062	exon	49716	50594	.	+	.	ID=A81062_G0059360.mRNA.1.exon.1;Name=A81062_G0059360.mRNA.1.exon.1;Parent=A81062_G0059360.mRNA.1
Sc_utg4141	A81062	exon	50665	52860	.	+	.	ID=A81062_G0059360.mRNA.1.exon.2;Name=A81062_G0059360.mRNA.1.exon.2;Parent=A81062_G0059360.mRNA.1
Sc_utg4141	A81062	CDS	49716	50594	.	+	0	ID=A81062_G0059360.mRNA.1.CDS.1;Name=A81062_G0059360.mRNA.1.CDS.1;Parent=A81062_G0059360.mRNA.1
Sc_utg4141	A81062	CDS	50665	52860	.	+	0	ID=A81062_G0059360.mRNA.1.CDS.2;Name=A81062_G0059360.mRNA.1.CDS.2;Parent=A81062_G0059360.mRNA.1
Sc_utg4141	A81062	gene	53058	55220	.	-	.	ID=A81062_G0059370;Name=YCR091W
Sc_utg4141	A81062	mRNA	53058	55220	.	-	.	ID=A81062_G0059370.mRNA.1;Name=A81062_G0059370.mRNA.1;Parent=A81062_G0059370
Sc_utg4141	A81062	exon	53058	55220	.	-	.	ID=A81062_G0059370.mRNA.1.exon.1;Name=A81062_G0059370.mRNA.1.exon.1;Parent=A81062_G0059370.mRNA.1
Sc_utg4141	A81062	CDS	53058	55220	.	-	0	ID=A81062_G0059370.mRNA.1.CDS.1;Name=A81062_G0059370.mRNA.1.CDS.1;Parent=A81062_G0059370.mRNA.1
Sc_utg4141	A81062	gene	56761	57309	.	+	.	ID=A81062_G0059380;Name=YCR090C
Sc_utg4141	A81062	mRNA	56761	57309	.	+	.	ID=A81062_G0059380.mRNA.1;Name=A81062_G0059380.mRNA.1;Parent=A81062_G0059380
Sc_utg4141	A81062	exon	56761	57309	.	+	.	ID=A81062_G0059380.mRNA.1.exon.1;Name=A81062_G0059380.mRNA.1.exon.1;Parent=A81062_G0059380.mRNA.1
Sc_utg4141	A81062	CDS	56761	57309	.	+	0	ID=A81062_G0059380.mRNA.1.CDS.1;Name=A81062_G0059380.mRNA.1.CDS.1;Parent=A81062_G0059380.mRNA.1
Sc_utg4141	A81062	gene	57361	59022	.	-	.	ID=A81062_G0059390;Name=A81062_G0059390
Sc_utg4141	A81062	mRNA	57361	59022	.	-	.	ID=A81062_G0059390.mRNA.1;Name=A81062_G0059390.mRNA.1;Parent=A81062_G0059390
Sc_utg4141	A81062	exon	57361	59022	.	-	.	ID=A81062_G0059390.mRNA.1.exon.1;Name=A81062_G0059390.mRNA.1.exon.1;Parent=A81062_G0059390.mRNA.1
Sc_utg4141	A81062	CDS	57361	59022	.	-	0	ID=A81062_G0059390.mRNA.1.CDS.1;Name=A81062_G0059390.mRNA.1.CDS.1;Parent=A81062_G0059390.mRNA.1
##gff-version 3
##sequence-region Se_chr1 1 210599
##sequence-region Se_chr2 1 1276473
##sequence-region Se_chr3 1 308584
##sequence-region Se_chr4 1 985108
##sequence-region Se_chr5 1 586080
##sequence-region Se_chr6 1 263164
##sequence-region Se_chr7 1 1057760
##sequence-region Se_chr8 1 834776
##sequence-region Se_chr9 1 411897
##sequence-region Se_chr10 1 752744
##sequence-region Se_chr11 1 643305
##sequence-region Se_chr12 1 1150293
##sequence-region Se_chr13 1 958629
##sequence-region Se_chr14 1 767356
##sequence-region Se_chr15 1 742518
##sequence-region Se_chr16 1 914559
##sequence-region Se_chrMT 1 86031
Se_chr1	C12902	tRNA	2731	2846	.	-	.	ID=tRNA:Se_chr1:2731-2846:-;Name=tRNA:Se_chr1:2731-2846:-
Se_chr1	C12902	tRNA	5090	5162	.	-	.	ID=tRNA:Se_chr1:5090-5162:-;Name=tRNA:Se_chr1:5090-5162:-
Se_chr1	C12902	gene	5572	6660	.	-	.	ID=C12902_G0000010;Name=C12902_G0000010
Se_chr1	C12902	mRNA	5572	6660	.	-	.	ID=C12902_G0000010.mRNA.1;Name=C12902_G0000010.mRNA.1;Parent=C12902_G0000010
Se_chr1	C12902	exon	5572	6660	.	-	.	ID=C12902_G0000010.mRNA.1.exon.1;Name=C12902_G0000010.mRNA.1.exon.1;Parent=C12902_G0000010.mRNA.1
Se_chr1	C12902	CDS	5572	6660	.	-	0	ID=C12902_G0000010.mRNA.1.CDS.1;Name=C12902_G0000010.mRNA.1.CDS.1;Parent=C12902_G0000010.mRNA.1
Se_chr1	C12902	gene	10777	12161	.	-	.	ID=C12902_G0000020;Name=C12902_G0000020
Se_chr1	C12902	mRNA	10777	12161	.	-	.	ID=C12902_G0000020.mRNA.1;Name=C12902_G0000020.mRNA.1;Parent=C12902_G0000020
Se_chr1	C12902	exon	10777	11234	.	-	.	ID=C12902_G0000020.mRNA.1.exon.3;Name=C12902_G0000020.mRNA.1.exon.3;Parent=C12902_G0000020.mRNA.1
Se_chr1	C12902	exon	11286	11979	.	-	.	ID=C12902_G0000020.mRNA.1.exon.2;Name=C12902_G0000020.mRNA.1.exon.2;Parent=C12902_G0000020.mRNA.1
Se_chr1	C12902	exon	12031	12161	.	-	.	ID=C12902_G0000020.mRNA.1.exon.1;Name=C12902_G0000020.mRNA.1.exon.1;Parent=C12902_G0000020.mRNA.1
Se_chr1	C12902	CDS	10777	11234	.	-	2	ID=C12902_G0000020.mRNA.1.CDS.3;Name=C12902_G0000020.mRNA.1.CDS.3;Parent=C12902_G0000020.mRNA.1
Se_chr1	C12902	CDS	11286	11979	.	-	0	ID=C12902_G0000020.mRNA.1.CDS.2;Name=C12902_G0000020.mRNA.1.CDS.2;Parent=C12902_G0000020.mRNA.1
Se_chr1	C12902	CDS	12031	12161	.	-	2	ID=C12902_G0000020.mRNA.1.CDS.1;Name=C12902_G0000020.mRNA.1.CDS.1;Parent=C12902_G0000020.mRNA.1
Se_chr1	C12902	gene	13684	14679	.	-	.	ID=C12902_G0000030;Name=YHR213W
Se_chr1	C12902	mRNA	13684	14679	.	-	.	ID=C12902_G0000030.mRNA.1;Name=C12902_G0000030.mRNA.1;Parent=C12902_G0000030
Se_chr1	C12902	exon	13684	14679	.	-	.	ID=C12902_G0000030.mRNA.1.exon.1;Name=C12902_G0000030.mRNA.1.exon.1;Parent=C12902_G0000030.mRNA.1
Se_chr1	C12902	CDS	13684	14679	.	-	0	ID=C12902_G0000030.mRNA.1.CDS.1;Name=C12902_G0000030.mRNA.1.CDS.1;Parent=C12902_G0000030.mRNA.1
Se_chr1	C12902	gene	18876	20249	.	+	.	ID=C12902_G0000040;Name=YAL062W
Se_chr1	C12902	mRNA	18876	20249	.	+	.	ID=C12902_G0000040.mRNA.1;Name=C12902_G0000040.mRNA.1;Parent=C12902_G0000040
Se_chr1	C12902	exon	18876	20249	.	+	.	ID=C12902_G0000040.mRNA.1.exon.1;Name=C12902_G0000040.mRNA.1.exon.1;Parent=C12902_G0000040.mRNA.1
Se_chr1	C12902	CDS	18876	20249	.	+	0	ID=C12902_G0000040.mRNA.1.CDS.1;Name=C12902_G0000040.mRNA.1.CDS.1;Parent=C12902_G0000040.mRNA.1
Se_chr1	C12902	gene	20757	22010	.	+	.	ID=C12902_G0000050;Name=YAL061W
Se_chr1	C12902	mRNA	20757	22010	.	+	.	ID=C12902_G0000050.mRNA.1;Name=C12902_G0000050.mRNA.1;Parent=C12902_G0000050
Se_chr1	C12902	exon	20757	22010	.	+	.	ID=C12902_G0000050.mRNA.1.exon.1;Name=C12902_G0000050.mRNA.1.exon.1;Parent=C12902_G0000050.mRNA.1
Se_chr1	C12902	CDS	20757	22010	.	+	0	ID=C12902_G0000050.mRNA.1.CDS.1;Name=C12902_G0000050.mRNA.1.CDS.1;Parent=C12902_G0000050.mRNA.1
Se_chr1	C12902	gene	22484	23632	.	+	.	ID=C12902_G0000060;Name=YAL060W
Se_chr1	C12902	mRNA	22484	23632	.	+	.	ID=C12902_G0000060.mRNA.1;Name=C12902_G0000060.mRNA.1;Parent=C12902_G0000060
Se_chr1	C12902	exon	22484	23632	.	+	.	ID=C12902_G0000060.mRNA.1.exon.1;Name=C12902_G0000060.mRNA.1.exon.1;Parent=C12902_G0000060.mRNA.1
Se_chr1	C12902	CDS	22484	23632	.	+	0	ID=C12902_G0000060.mRNA.1.CDS.1;Name=C12902_G0000060.mRNA.1.CDS.1;Parent=C12902_G0000060.mRNA.1
Se_chr1	C12902	gene	23919	24494	.	+	.	ID=C12902_G0000070;Name=YAL059W
Se_chr1	C12902	mRNA	23919	24494	.	+	.	ID=C12902_G0000070.mRNA.1;Name=C12902_G0000070.mRNA.1;Parent=C12902_G0000070
Se_chr1	C12902	exon	23919	24494	.	+	.	ID=C12902_G0000070.mRNA.1.exon.1;Name=C12902_G0000070.mRNA.1.exon.1;Parent=C12902_G0000070.mRNA.1
Se_chr1	C12902	CDS	23919	24494	.	+	0	ID=C12902_G0000070.mRNA.1.CDS.1;Name=C12902_G0000070.mRNA.1.CDS.1;Parent=C12902_G0000070.mRNA.1
Se_chr1	C12902	gene	24804	26306	.	+	.	ID=C12902_G0000080;Name=YAL058W
Se_chr1	C12902	mRNA	24804	26306	.	+	.	ID=C12902_G0000080.mRNA.1;Name=C12902_G0000080.mRNA.1;Parent=C12902_G0000080
Se_chr1	C12902	exon	24804	26306	.	+	.	ID=C12902_G0000080.mRNA.1.exon.1;Name=C12902_G0000080.mRNA.1.exon.1;Parent=C12902_G0000080.mRNA.1
Se_chr1	C12902	CDS	24804	26306	.	+	0	ID=C12902_G0000080.mRNA.1.CDS.1;Name=C12902_G0000080.mRNA.1.CDS.1;Parent=C12902_G0000080.mRNA.1
Se_chr1	C12902	gene	26680	29253	.	+	.	ID=C12902_G0000090;Name=YAL056W
Se_chr1	C12902	mRNA	26680	29253	.	+	.	ID=C12902_G0000090.mRNA.1;Name=C12902_G0000090.mRNA.1;Parent=C12902_G0000090
Se_chr1	C12902	exon	26680	29253	.	+	.	ID=C12902_G0000090.mRNA.1.exon.1;Name=C12902_G0000090.mRNA.1.exon.1;Parent=C12902_G0000090.mRNA.1
Se_chr1	C12902	CDS	26680	29253	.	+	0	ID=C12902_G0000090.mRNA.1.CDS.1;Name=C12902_G0000090.mRNA.1.CDS.1;Parent=C12902_G0000090.mRNA.1
Se_chr1	C12902	gene	29538	30074	.	+	.	ID=C12902_G0000100;Name=YAL055W
Se_chr1	C12902	mRNA	29538	30074	.	+	.	ID=C12902_G0000100.mRNA.1;Name=C12902_G0000100.mRNA.1;Parent=C12902_G0000100
Se_chr1	C12902	exon	29538	30074	.	+	.	ID=C12902_G0000100.mRNA.1.exon.1;Name=C12902_G0000100.mRNA.1.exon.1;Parent=C12902_G0000100.mRNA.1
Se_chr1	C12902	CDS	29538	30074	.	+	0	ID=C12902_G0000100.mRNA.1.CDS.1;Name=C12902_G0000100.mRNA.1.CDS.1;Parent=C12902_G0000100.mRNA.1
Se_chr1	C12902	gene	30203	32344	.	-	.	ID=C12902_G0000110;Name=YAL054C
Se_chr1	C12902	mRNA	30203	32344	.	-	.	ID=C12902_G0000110.mRNA.1;Name=C12902_G0000110.mRNA.1;Parent=C12902_G0000110
Se_chr1	C12902	exon	30203	32344	.	-	.	ID=C12902_G0000110.mRNA.1.exon.1;Name=C12902_G0000110.mRNA.1.exon.1;Parent=C12902_G0000110.mRNA.1
Se_chr1	C12902	CDS	30203	32344	.	-	0	ID=C12902_G0000110.mRNA.1.CDS.1;Name=C12902_G0000110.mRNA.1.CDS.1;Parent=C12902_G0000110.mRNA.1
Se_chr1	C12902	gene	33149	35509	.	+	.	ID=C12902_G0000120;Name=YAL053W
Se_chr1	C12902	mRNA	33149	35509	.	+	.	ID=C12902_G0000120.mRNA.1;Name=C12902_G0000120.mRNA.1;Parent=C12902_G0000120
Se_chr1	C12902	exon	33149	35509	.	+	.	ID=C12902_G0000120.mRNA.1.exon.1;Name=C12902_G0000120.mRNA.1.exon.1;Parent=C12902_G0000120.mRNA.1
Se_chr1	C12902	CDS	33149	35509	.	+	0	ID=C12902_G0000120.mRNA.1.CDS.1;Name=C12902_G0000120.mRNA.1.CDS.1;Parent=C12902_G0000120.mRNA.1
Se_chr1	C12902	gene	35797	38934	.	+	.	ID=C12902_G0000130;Name=YAL051W
Se_chr1	C12902	mRNA	35797	38934	.	+	.	ID=C12902_G0000130.mRNA.1;Name=C12902_G0000130.mRNA.1;Parent=C12902_G0000130
Se_chr1	C12902	exon	35797	38934	.	+	.	ID=C12902_G0000130.mRNA.1.exon.1;Name=C12902_G0000130.mRNA.1.exon.1;Parent=C12902_G0000130.mRNA.1
Se_chr1	C12902	CDS	35797	38934	.	+	0	ID=C12902_G0000130.mRNA.1.CDS.1;Name=C12902_G0000130.mRNA.1.CDS.1;Parent=C12902_G0000130.mRNA.1
Se_chr1	C12902	gene	39074	39814	.	-	.	ID=C12902_G0000140;Name=YAL049C
Se_chr1	C12902	mRNA	39074	39814	.	-	.	ID=C12902_G0000140.mRNA.1;Name=C12902_G0000140.mRNA.1;Parent=C12902_G0000140
Se_chr1	C12902	exon	39074	39814	.	-	.	ID=C12902_G0000140.mRNA.1.exon.1;Name=C12902_G0000140.mRNA.1.exon.1;Parent=C12902_G0000140.mRNA.1
Se_chr1	C12902	CDS	39074	39814	.	-	0	ID=C12902_G0000140.mRNA.1.CDS.1;Name=C12902_G0000140.mRNA.1.CDS.1;Parent=C12902_G0000140.mRNA.1
Se_chr1	C12902	gene	40028	42004	.	-	.	ID=C12902_G0000150;Name=YAL048C
Se_chr1	C12902	mRNA	40028	42004	.	-	.	ID=C12902_G0000150.mRNA.1;Name=C12902_G0000150.mRNA.1;Parent=C12902_G0000150
Se_chr1	C12902	exon	40028	42004	.	-	.	ID=C12902_G0000150.mRNA.1.exon.1;Name=C12902_G0000150.mRNA.1.exon.1;Parent=C12902_G0000150.mRNA.1
Se_chr1	C12902	CDS	40028	42004	.	-	0	ID=C12902_G0000150.mRNA.1.CDS.1;Name=C12902_G0000150.mRNA.1.CDS.1;Parent=C12902_G0000150.mRNA.1
Se_chr1	C12902	gene	42209	44185	.	-	.	ID=C12902_G0000160;Name=YAL047C
Se_chr1	C12902	mRNA	42209	44185	.	-	.	ID=C12902_G0000160.mRNA.1;Name=C12902_G0000160.mRNA.1;Parent=C12902_G0000160
Se_chr1	C12902	exon	42209	43831	.	-	.	ID=C12902_G0000160.mRNA.1.exon.2;Name=C12902_G0000160.mRNA.1.exon.2;Parent=C12902_G0000160.mRNA.1
Se_chr1	C12902	exon	44036	44185	.	-	.	ID=C12902_G0000160.mRNA.1.exon.1;Name=C12902_G0000160.mRNA.1.exon.1;Parent=C12902_G0000160.mRNA.1
Se_chr1	C12902	CDS	42209	43831	.	-	0	ID=C12902_G0000160.mRNA.1.CDS.2;Name=C12902_G0000160.mRNA.1.CDS.2;Parent=C12902_G0000160.mRNA.1
Se_chr1	C12902	CDS	44036	44185	.	-	0	ID=C12902_G0000160.mRNA.1.CDS.1;Name=C12902_G0000160.mRNA.1.CDS.1;Parent=C12902_G0000160.mRNA.1
Se_chr1	C12902	gene	44197	44535	.	-	.	ID=C12902_G0000170;Name=YAL046C
Se_chr1	C12902	mRNA	44197	44535	.	-	.	ID=C12902_G0000170.mRNA.1;Name=C12902_G0000170.mRNA.1;Parent=C12902_G0000170
Se_chr1	C12902	exon	44197	44535	.	-	.	ID=C12902_G0000170.mRNA.1.exon.1;Name=C12902_G0000170.mRNA.1.exon.1;Parent=C12902_G0000170.mRNA.1
Se_chr1	C12902	CDS	44197	44535	.	-	0	ID=C12902_G0000170.mRNA.1.CDS.1;Name=C12902_G0000170.mRNA.1.CDS.1;Parent=C12902_G0000170.mRNA.1
Se_chr1	C12902	gene	44635	45012	.	+	.	ID=C12902_G0000180;Name=YAL044W-A
Se_chr1	C12902	mRNA	44635	45012	.	+	.	ID=C12902_G0000180.mRNA.1;Name=C12902_G0000180.mRNA.1;Parent=C12902_G0000180
Se_chr1	C12902	exon	44635	45012	.	+	.	ID=C12902_G0000180.mRNA.1.exon.1;Name=C12902_G0000180.mRNA.1.exon.1;Parent=C12902_G0000180.mRNA.1
Se_chr1	C12902	CDS	44635	45012	.	+	0	ID=C12902_G0000180.mRNA.1.CDS.1;Name=C12902_G0000180.mRNA.1.CDS.1;Parent=C12902_G0000180.mRNA.1
Se_chr1	C12902	gene	45069	45581	.	-	.	ID=C12902_G0000190;Name=YAL044C
Se_chr1	C12902	mRNA	45069	45581	.	-	.	ID=C12902_G0000190.mRNA.1;Name=C12902_G0000190.mRNA.1;Parent=C12902_G0000190
Se_chr1	C12902	exon	45069	45581	.	-	.	ID=C12902_G0000190.mRNA.1.exon.1;Name=C12902_G0000190.mRNA.1.exon.1;Parent=C12902_G0000190.mRNA.1
Se_chr1	C12902	CDS	45069	45581	.	-	0	ID=C12902_G0000190.mRNA.1.CDS.1;Name=C12902_G0000190.mRNA.1.CDS.1;Parent=C12902_G0000190.mRNA.1
Se_chr1	C12902	gene	45818	48223	.	-	.	ID=C12902_G0000200;Name=YAL043C
Se_chr1	C12902	mRNA	45818	48223	.	-	.	ID=C12902_G0000200.mRNA.1;Name=C12902_G0000200.mRNA.1;Parent=C12902_G0000200
Se_chr1	C12902	exon	45818	48223	.	-	.	ID=C12902_G0000200.mRNA.1.exon.1;Name=C12902_G0000200.mRNA.1.exon.1;Parent=C12902_G0000200.mRNA.1
Se_chr1	C12902	CDS	45818	48223	.	-	0	ID=C12902_G0000200.mRNA.1.CDS.1;Name=C12902_G0000200.mRNA.1.CDS.1;Parent=C12902_G0000200.mRNA.1
Se_chr1	C12902	gene	48419	49666	.	+	.	ID=C12902_G0000210;Name=YAL042W
Se_chr1	C12902	mRNA	48419	49666	.	+	.	ID=C12902_G0000210.mRNA.1;Name=C12902_G0000210.mRNA.1;Parent=C12902_G0000210
Se_chr1	C12902	exon	48419	49666	.	+	.	ID=C12902_G0000210.mRNA.1.exon.1;Name=C12902_G0000210.mRNA.1.exon.1;Parent=C12902_G0000210.mRNA.1
Se_chr1	C12902	CDS	48419	49666	.	+	0	ID=C12902_G0000210.mRNA.1.CDS.1;Name=C12902_G0000210.mRNA.1.CDS.1;Parent=C12902_G0000210.mRNA.1
Se_chr1	C12902	gene	49940	52498	.	+	.	ID=C12902_G0000220;Name=YAL041W
Se_chr1	C12902	mRNA	49940	52498	.	+	.	ID=C12902_G0000220.mRNA.1;Name=C12902_G0000220.mRNA.1;Parent=C12902_G0000220
Se_chr1	C12902	exon	49940	52498	.	+	.	ID=C12902_G0000220.mRNA.1.exon.1;Name=C12902_G0000220.mRNA.1.exon.1;Parent=C12902_G0000220.mRNA.1
Se_chr1	C12902	CDS	49940	52498	.	+	0	ID=C12902_G0000220.mRNA.1.CDS.1;Name=C12902_G0000220.mRNA.1.CDS.1;Parent=C12902_G0000220.mRNA.1
Se_chr1	C12902	gene	52869	54605	.	-	.	ID=C12902_G0000230;Name=YAL040C
Se_chr1	C12902	mRNA	52869	54605	.	-	.	ID=C12902_G0000230.mRNA.1;Name=C12902_G0000230.mRNA.1;Parent=C12902_G0000230
Se_chr1	C12902	exon	52869	54605	.	-	.	ID=C12902_G0000230.mRNA.1.exon.1;Name=C12902_G0000230.mRNA.1.exon.1;Parent=C12902_G0000230.mRNA.1
Se_chr1	C12902	CDS	52869	54605	.	-	0	ID=C12902_G0000230.mRNA.1.CDS.1;Name=C12902_G0000230.mRNA.1.CDS.1;Parent=C12902_G0000230.mRNA.1
Se_chr1	C12902	gene	55754	56584	.	-	.	ID=C12902_G0000240;Name=YAL039C
Se_chr1	C12902	mRNA	55754	56584	.	-	.	ID=C12902_G0000240.mRNA.1;Name=C12902_G0000240.mRNA.1;Parent=C12902_G0000240
Se_chr1	C12902	exon	55754	56584	.	-	.	ID=C12902_G0000240.mRNA.1.exon.1;Name=C12902_G0000240.mRNA.1.exon.1;Parent=C12902_G0000240.mRNA.1
Se_chr1	C12902	CDS	55754	56584	.	-	0	ID=C12902_G0000240.mRNA.1.CDS.1;Name=C12902_G0000240.mRNA.1.CDS.1;Parent=C12902_G0000240.mRNA.1
Se_chr1	C12902	gene	58601	60103	.	+	.	ID=C12902_G0000250;Name=YAL038W
Se_chr1	C12902	mRNA	58601	60103	.	+	.	ID=C12902_G0000250.mRNA.1;Name=C12902_G0000250.mRNA.1;Parent=C12902_G0000250
Se_chr1	C12902	exon	58601	60103	.	+	.	ID=C12902_G0000250.mRNA.1.exon.1;Name=C12902_G0000250.mRNA.1.exon.1;Parent=C12902_G0000250.mRNA.1
Se_chr1	C12902	CDS	58601	60103	.	+	0	ID=C12902_G0000250.mRNA.1.CDS.1;Name=C12902_G0000250.mRNA.1.CDS.1;Parent=C12902_G0000250.mRNA.1
Se_chr1	C12902	gene	60828	61628	.	+	.	ID=C12902_G0000260;Name=YAL037W
Se_chr1	C12902	mRNA	60828	61628	.	+	.	ID=C12902_G0000260.mRNA.1;Name=C12902_G0000260.mRNA.1;Parent=C12902_G0000260
Se_chr1	C12902	exon	60828	61628	.	+	.	ID=C12902_G0000260.mRNA.1.exon.1;Name=C12902_G0000260.mRNA.1.exon.1;Parent=C12902_G0000260.mRNA.1
Se_chr1	C12902	CDS	60828	61628	.	+	0	ID=C12902_G0000260.mRNA.1.CDS.1;Name=C12902_G0000260.mRNA.1.CDS.1;Parent=C12902_G0000260.mRNA.1
Se_chr1	C12902	gene	61841	62950	.	-	.	ID=C12902_G0000270;Name=YAL036C
Se_chr1	C12902	mRNA	61841	62950	.	-	.	ID=C12902_G0000270.mRNA.1;Name=C12902_G0000270.mRNA.1;Parent=C12902_G0000270
Se_chr1	C12902	exon	61841	62950	.	-	.	ID=C12902_G0000270.mRNA.1.exon.1;Name=C12902_G0000270.mRNA.1.exon.1;Parent=C12902_G0000270.mRNA.1
Se_chr1	C12902	CDS	61841	62950	.	-	0	ID=C12902_G0000270.mRNA.1.CDS.1;Name=C12902_G0000270.mRNA.1.CDS.1;Parent=C12902_G0000270.mRNA.1
Se_chr1	C12902	gene	63224	66181	.	+	.	ID=C12902_G0000280;Name=YAL035W
Se_chr1	C12902	mRNA	63224	66181	.	+	.	ID=C12902_G0000280.mRNA.1;Name=C12902_G0000280.mRNA.1;Parent=C12902_G0000280
Se_chr1	C12902	exon	63224	66181	.	+	.	ID=C12902_G0000280.mRNA.1.exon.1;Name=C12902_G0000280.mRNA.1.exon.1;Parent=C12902_G0000280.mRNA.1
Se_chr1	C12902	CDS	63224	66181	.	+	0	ID=C12902_G0000280.mRNA.1.CDS.1;Name=C12902_G0000280.mRNA.1.CDS.1;Parent=C12902_G0000280.mRNA.1
Se_chr1	C12902	gene	66466	67332	.	+	.	ID=C12902_G0000290;Name=YAL034W-A
Se_chr1	C12902	mRNA	66466	67332	.	+	.	ID=C12902_G0000290.mRNA.1;Name=C12902_G0000290.mRNA.1;Parent=C12902_G0000290
Se_chr1	C12902	exon	66466	67332	.	+	.	ID=C12902_G0000290.mRNA.1.exon.1;Name=C12902_G0000290.mRNA.1.exon.1;Parent=C12902_G0000290.mRNA.1
Se_chr1	C12902	CDS	66466	67332	.	+	0	ID=C12902_G0000290.mRNA.1.CDS.1;Name=C12902_G0000290.mRNA.1.CDS.1;Parent=C12902_G0000290.mRNA.1
Se_chr1	C12902	gene	67450	68682	.	-	.	ID=C12902_G0000300;Name=YAL034C
Se_chr1	C12902	mRNA	67450	68682	.	-	.	ID=C12902_G0000300.mRNA.1;Name=C12902_G0000300.mRNA.1;Parent=C12902_G0000300
Se_chr1	C12902	exon	67450	68682	.	-	.	ID=C12902_G0000300.mRNA.1.exon.1;Name=C12902_G0000300.mRNA.1.exon.1;Parent=C12902_G0000300.mRNA.1
Se_chr1	C12902	CDS	67450	68682	.	-	0	ID=C12902_G0000300.mRNA.1.CDS.1;Name=C12902_G0000300.mRNA.1.CDS.1;Parent=C12902_G0000300.mRNA.1
Se_chr1	C12902	gene	69434	69940	.	+	.	ID=C12902_G0000310;Name=YAL033W
```
