## Supplemental Data 2 for "Lager yeast design through meiotic segregation of a fertile *Saccharomyces cerevisiae* x *Saccharomyces eubayanus* hybrid": Supplementary_Data_2.vcf

```
##fileformat=VCFv4.1
##source=Sniffles
##fileDate=20210208:54:01 PMef_minus
##contig=<ID=Sc_chrI,length=227992>
##contig=<ID=Sc_chrII,length=814028>
##contig=<ID=Sc_chrIII,length=328381>
##contig=<ID=Sc_chrIV,length=1456411>
##contig=<ID=Sc_chrV,length=586058>
##contig=<ID=Sc_chrVI,length=299088>
##contig=<ID=Sc_chrVII,length=1064137>
##contig=<ID=Sc_chrVIII,length=541476>
##contig=<ID=Sc_chrIX,length=453310>
##contig=<ID=Sc_chrX,length=777776>
##contig=<ID=Sc_chrXI,length=699655>
##contig=<ID=Sc_chrXII,length=1114942>
##contig=<ID=Sc_chrXIII,length=917785>
##contig=<ID=Sc_chrXIV,length=787116>
##contig=<ID=Sc_chrXV,length=1247476>
##contig=<ID=Sc_chrXVI,length=933661>
##contig=<ID=Sc_chrMT,length=119712>
##contig=<ID=Sc_utg2130,length=83820>
##contig=<ID=Sc_utg2606,length=53940>
##contig=<ID=Sc_utg413,length=80569>
##contig=<ID=Sc_utg4141,length=59552>
##ALT=<ID=DEL,Description="Deletion">
##ALT=<ID=DUP,Description="Duplication">
##ALT=<ID=INV,Description="Inversion">
##ALT=<ID=INVDUP,Description="InvertedDUP with unknown boundaries">
##ALT=<ID=TRA,Description="Translocation">
##ALT=<ID=INS,Description="Insertion">
##FILTER=<ID=UNRESOLVED,Description="An insertion that is longer than the read and thus we cannot predict the full size.">
##INFO=<ID=CHR2,Number=1,Type=String,Description="Chromosome for END coordinate in case of a translocation">
##INFO=<ID=END,Number=1,Type=Integer,Description="End position of the structural variant">
##INFO=<ID=MAPQ,Number=1,Type=Integer,Description="Median mapping quality of paired-ends">
##INFO=<ID=RE,Number=1,Type=Integer,Description="read support">
##INFO=<ID=PRECISE,Number=0,Type=Flag,Description="Precise structural variation">
##INFO=<ID=SVLEN,Number=1,Type=Integer,Description="Length of the SV">
##INFO=<ID=SVMETHOD,Number=1,Type=String,Description="Type of approach used to detect SV">
##INFO=<ID=SVTYPE,Number=1,Type=String,Description="Type of structural variant">
##INFO=<ID=SEQ,Number=1,Type=String,Description="Extracted sequence from the best representative read.">
##INFO=<ID=STRANDS2,Number=4,Type=Integer,Description="alt reads first + ,alt reads first -,alt reads second + ,alt reads second -.">
##INFO=<ID=REF_strand,Number=.,Type=Integer,Description="plus strand ref, minus strand ref.">
##INFO=<ID=Strandbias_pval,Number=A,Type=Float,Description="P-value for fisher exact test for strand bias.">
##INFO=<ID=STD_quant_start,Number=A,Type=Float,Description="STD of the start breakpoints across the reads.">
##INFO=<ID=STD_quant_stop,Number=A,Type=Float,Description="STD of the stop breakpoints across the reads.">
##INFO=<ID=Kurtosis_quant_start,Number=A,Type=Float,Description="Kurtosis value of the start breakpoints across the reads.">
##INFO=<ID=Kurtosis_quant_stop,Number=A,Type=Float,Description="Kurtosis value of the stop breakpoints across the reads.">
##INFO=<ID=SUPTYPE,Number=.,Type=String,Description="Type by which the variant is supported.(SR,AL,NR)">
##INFO=<ID=STRANDS,Number=A,Type=String,Description="Strand orientation of the adjacency in BEDPE format (DEL:+-, DUP:-+, INV:++/--)">
##INFO=<ID=AF,Number=A,Type=Float,Description="Allele Frequency.">
##INFO=<ID=ZMW,Number=A,Type=Integer,Description="Number of ZMWs (Pacbio) supporting SV.">
##FORMAT=<ID=GT,Number=1,Type=String,Description="Genotype">
##FORMAT=<ID=DR,Number=1,Type=Integer,Description="# high-quality reference reads">
##FORMAT=<ID=DV,Number=1,Type=Integer,Description="# high-quality variant reads">
##FILTER=<ID=STRANDBIAS,Description="Strand is biased if Strandbias_pval< 0.01.">
##SnpEffVersion="4.5covid19 (build 2020-04-15 22:26), by Pablo Cingolani"
##SnpEffCmd="SnpEff  ScSe -no-downstream -no-upstream -no-intergenic A81062.sniffles.noMt.precise.het.vcf "
##INFO=<ID=ANN,Number=.,Type=String,Description="Functional annotations: 'Allele | Annotation | Annotation_Impact | Gene_Name | Gene_ID | Feature_Type | Feature_ID | Transcript_BioType | Rank | HGVS.c | HGVS.p | cDNA.pos / cDNA.length | CDS.pos / CDS.length | AA.pos / AA.length | Distance | ERRORS / WARNINGS / INFO' ">
##INFO=<ID=LOF,Number=.,Type=String,Description="Predicted loss of function effects for this variant. Format: 'Gene_Name | Gene_ID | Number_of_transcripts_in_gene | Percent_of_transcripts_affected'">
##INFO=<ID=NMD,Number=.,Type=String,Description="Predicted nonsense mediated decay effects for this variant. Format: 'Gene_Name | Gene_ID | Number_of_transcripts_in_gene | Percent_of_transcripts_affected'">
#CHROM	POS	ID	REF	ALT	QUAL	FILTER	INFO	FORMAT	A81062.bam
Sc_chrI	180918	3	N	TGTTGATAATTAGGTGGGGTAAAAATAGTATTAATGAAGAAATAATTACTGATCTTCTTATACTAAATAAGAGAGGTATATAAAACACACGCCGATTGGTCATATTAATTATGACCAATATAATAGTGATTCCGGTAGTTACTATTATTATCATTGATGTGACGACTCATATTCCTCATATATGTACCTACCATATCATGTTCAACTACTGTAGGGTCTTTAACAGCTTCAGTATGTCTGAGCTTCTCGTTTAACATTCCTTCTGCAATAGGTGCAATCACATAAACGTATACGATGTGTACATTAATATACGATGCAGTTATTGGATGGTTACCATAGCAACTCATGTCACTATTGCTCGTTCCAACAGAATG	.	PASS	PRECISE;SVMETHOD=Snifflesv1.0.12;CHR2=Sc_chrI;END=180918;STD_quant_start=0.000000;STD_quant_stop=3.438536;Kurtosis_quant_start=-0.217813;Kurtosis_quant_stop=0.044749;SVTYPE=INS;SUPTYPE=AL,SR;SVLEN=374;STRANDS=+-;STRANDS2=36,34,36,34;RE=68;REF_strand=82,55;Strandbias_pval=0.299079;AF=0.49635;ANN=TGTTGATAATTAGGTGGGGTAAAAATAGTATTAATGAAGAAATAATTACTGATCTTCTTATACTAAATAAGAGAGGTATATAAAACACACGCCGATTGGTCATATTAATTATGACCAATATAATAGTGATTCCGGTAGTTACTATTATTATCATTGATGTGACGACTCATATTCCTCATATATGTACCTACCATATCATGTTCAACTACTGTAGGGTCTTTAACAGCTTCAGTATGTCTGAGCTTCTCGTTTAACATTCCTTCTGCAATAGGTGCAATCACATAAACGTATACGATGTGTACATTAATATACGATGCAGTTATTGGATGGTTACCATAGCAACTCATGTCACTATTGCTCGTTCCAACAGAATG|intragenic_variant|MODIFIER|tRNA:Sc_chrI:142857-142959:+|null_circ|gene_variant|null_circ|||n.180918delAinsTGTTGATAATTAGGTGGGGTAAAAATAGTATTAATGAAGAAATAATTACTGATCTTCTTATACTAAATAAGAGAGGTATATAAAACACACGCCGATTGGTCATATTAATTATGACCAATATAATAGTGATTCCGGTAGTTACTATTATTATCATTGATGTGACGACTCATATTCCTCATATATGTACCTACCATATCATGTTCAACTACTGTAGGGTCTTTAACAGCTTCAGTATGTCTGAGCTTCTCGTTTAACATTCCTTCTGCAATAGGTGCAATCACATAAACGTATACGATGTGTACATTAATATACGATGCAGTTATTGGATGGTTACCATAGCAACTCATGTCACTATTGCTCGTTCCAACAGAATG||||||,TGTTGATAATTAGGTGGGGTAAAAATAGTATTAATGAAGAAATAATTACTGATCTTCTTATACTAAATAAGAGAGGTATATAAAACACACGCCGATTGGTCATATTAATTATGACCAATATAATAGTGATTCCGGTAGTTACTATTATTATCATTGATGTGACGACTCATATTCCTCATATATGTACCTACCATATCATGTTCAACTACTGTAGGGTCTTTAACAGCTTCAGTATGTCTGAGCTTCTCGTTTAACATTCCTTCTGCAATAGGTGCAATCACATAAACGTATACGATGTGTACATTAATATACGATGCAGTTATTGGATGGTTACCATAGCAACTCATGTCACTATTGCTCGTTCCAACAGAATG|intragenic_variant|MODIFIER|tRNA:Sc_chrI:142857-142959:+|null_circ|gene_variant|null_circ|||n.180918delCinsTGTTGATAATTAGGTGGGGTAAAAATAGTATTAATGAAGAAATAATTACTGATCTTCTTATACTAAATAAGAGAGGTATATAAAACACACGCCGATTGGTCATATTAATTATGACCAATATAATAGTGATTCCGGTAGTTACTATTATTATCATTGATGTGACGACTCATATTCCTCATATATGTACCTACCATATCATGTTCAACTACTGTAGGGTCTTTAACAGCTTCAGTATGTCTGAGCTTCTCGTTTAACATTCCTTCTGCAATAGGTGCAATCACATAAACGTATACGATGTGTACATTAATATACGATGCAGTTATTGGATGGTTACCATAGCAACTCATGTCACTATTGCTCGTTCCAACAGAATG||||||,TGTTGATAATTAGGTGGGGTAAAAATAGTATTAATGAAGAAATAATTACTGATCTTCTTATACTAAATAAGAGAGGTATATAAAACACACGCCGATTGGTCATATTAATTATGACCAATATAATAGTGATTCCGGTAGTTACTATTATTATCATTGATGTGACGACTCATATTCCTCATATATGTACCTACCATATCATGTTCAACTACTGTAGGGTCTTTAACAGCTTCAGTATGTCTGAGCTTCTCGTTTAACATTCCTTCTGCAATAGGTGCAATCACATAAACGTATACGATGTGTACATTAATATACGATGCAGTTATTGGATGGTTACCATAGCAACTCATGTCACTATTGCTCGTTCCAACAGAATG|intragenic_variant|MODIFIER|tRNA:Sc_chrI:142857-142959:+|null_circ|gene_variant|null_circ|||n.180918delGinsTGTTGATAATTAGGTGGGGTAAAAATAGTATTAATGAAGAAATAATTACTGATCTTCTTATACTAAATAAGAGAGGTATATAAAACACACGCCGATTGGTCATATTAATTATGACCAATATAATAGTGATTCCGGTAGTTACTATTATTATCATTGATGTGACGACTCATATTCCTCATATATGTACCTACCATATCATGTTCAACTACTGTAGGGTCTTTAACAGCTTCAGTATGTCTGAGCTTCTCGTTTAACATTCCTTCTGCAATAGGTGCAATCACATAAACGTATACGATGTGTACATTAATATACGATGCAGTTATTGGATGGTTACCATAGCAACTCATGTCACTATTGCTCGTTCCAACAGAATG||||||,TGTTGATAATTAGGTGGGGTAAAAATAGTATTAATGAAGAAATAATTACTGATCTTCTTATACTAAATAAGAGAGGTATATAAAACACACGCCGATTGGTCATATTAATTATGACCAATATAATAGTGATTCCGGTAGTTACTATTATTATCATTGATGTGACGACTCATATTCCTCATATATGTACCTACCATATCATGTTCAACTACTGTAGGGTCTTTAACAGCTTCAGTATGTCTGAGCTTCTCGTTTAACATTCCTTCTGCAATAGGTGCAATCACATAAACGTATACGATGTGTACATTAATATACGATGCAGTTATTGGATGGTTACCATAGCAACTCATGTCACTATTGCTCGTTCCAACAGAATG|intragenic_variant|MODIFIER|tRNA:Sc_chrI:142857-142959:+|null_circ|gene_variant|null_circ|||n.180917_180918insTGTTGATAATTAGGTGGGGTAAAAATAGTATTAATGAAGAAATAATTACTGATCTTCTTATACTAAATAAGAGAGGTATATAAAACACACGCCGATTGGTCATATTAATTATGACCAATATAATAGTGATTCCGGTAGTTACTATTATTATCATTGATGTGACGACTCATATTCCTCATATATGTACCTACCATATCATGTTCAACTACTGTAGGGTCTTTAACAGCTTCAGTATGTCTGAGCTTCTCGTTTAACATTCCTTCTGCAATAGGTGCAATCACATAAACGTATACGATGTGTACATTAATATACGATGCAGTTATTGGATGGTTACCATAGCAACTCATGTCACTATTGCTCGTTCCAACAGAATG||||||,TGTTGATAATTAGGTGGGGTAAAAATAGTATTAATGAAGAAATAATTACTGATCTTCTTATACTAAATAAGAGAGGTATATAAAACACACGCCGATTGGTCATATTAATTATGACCAATATAATAGTGATTCCGGTAGTTACTATTATTATCATTGATGTGACGACTCATATTCCTCATATATGTACCTACCATATCATGTTCAACTACTGTAGGGTCTTTAACAGCTTCAGTATGTCTGAGCTTCTCGTTTAACATTCCTTCTGCAATAGGTGCAATCACATAAACGTATACGATGTGTACATTAATATACGATGCAGTTATTGGATGGTTACCATAGCAACTCATGTCACTATTGCTCGTTCCAACAGAATG|intragenic_variant|MODIFIER|tRNA:Sc_chrI:142857-142959:+|null|gene_variant|null|||n.180918delAinsTGTTGATAATTAGGTGGGGTAAAAATAGTATTAATGAAGAAATAATTACTGATCTTCTTATACTAAATAAGAGAGGTATATAAAACACACGCCGATTGGTCATATTAATTATGACCAATATAATAGTGATTCCGGTAGTTACTATTATTATCATTGATGTGACGACTCATATTCCTCATATATGTACCTACCATATCATGTTCAACTACTGTAGGGTCTTTAACAGCTTCAGTATGTCTGAGCTTCTCGTTTAACATTCCTTCTGCAATAGGTGCAATCACATAAACGTATACGATGTGTACATTAATATACGATGCAGTTATTGGATGGTTACCATAGCAACTCATGTCACTATTGCTCGTTCCAACAGAATG||||||,TGTTGATAATTAGGTGGGGTAAAAATAGTATTAATGAAGAAATAATTACTGATCTTCTTATACTAAATAAGAGAGGTATATAAAACACACGCCGATTGGTCATATTAATTATGACCAATATAATAGTGATTCCGGTAGTTACTATTATTATCATTGATGTGACGACTCATATTCCTCATATATGTACCTACCATATCATGTTCAACTACTGTAGGGTCTTTAACAGCTTCAGTATGTCTGAGCTTCTCGTTTAACATTCCTTCTGCAATAGGTGCAATCACATAAACGTATACGATGTGTACATTAATATACGATGCAGTTATTGGATGGTTACCATAGCAACTCATGTCACTATTGCTCGTTCCAACAGAATG|intragenic_variant|MODIFIER|tRNA:Sc_chrI:142857-142959:+|null|gene_variant|null|||n.180918delCinsTGTTGATAATTAGGTGGGGTAAAAATAGTATTAATGAAGAAATAATTACTGATCTTCTTATACTAAATAAGAGAGGTATATAAAACACACGCCGATTGGTCATATTAATTATGACCAATATAATAGTGATTCCGGTAGTTACTATTATTATCATTGATGTGACGACTCATATTCCTCATATATGTACCTACCATATCATGTTCAACTACTGTAGGGTCTTTAACAGCTTCAGTATGTCTGAGCTTCTCGTTTAACATTCCTTCTGCAATAGGTGCAATCACATAAACGTATACGATGTGTACATTAATATACGATGCAGTTATTGGATGGTTACCATAGCAACTCATGTCACTATTGCTCGTTCCAACAGAATG||||||,TGTTGATAATTAGGTGGGGTAAAAATAGTATTAATGAAGAAATAATTACTGATCTTCTTATACTAAATAAGAGAGGTATATAAAACACACGCCGATTGGTCATATTAATTATGACCAATATAATAGTGATTCCGGTAGTTACTATTATTATCATTGATGTGACGACTCATATTCCTCATATATGTACCTACCATATCATGTTCAACTACTGTAGGGTCTTTAACAGCTTCAGTATGTCTGAGCTTCTCGTTTAACATTCCTTCTGCAATAGGTGCAATCACATAAACGTATACGATGTGTACATTAATATACGATGCAGTTATTGGATGGTTACCATAGCAACTCATGTCACTATTGCTCGTTCCAACAGAATG|intragenic_variant|MODIFIER|tRNA:Sc_chrI:142857-142959:+|null|gene_variant|null|||n.180918delGinsTGTTGATAATTAGGTGGGGTAAAAATAGTATTAATGAAGAAATAATTACTGATCTTCTTATACTAAATAAGAGAGGTATATAAAACACACGCCGATTGGTCATATTAATTATGACCAATATAATAGTGATTCCGGTAGTTACTATTATTATCATTGATGTGACGACTCATATTCCTCATATATGTACCTACCATATCATGTTCAACTACTGTAGGGTCTTTAACAGCTTCAGTATGTCTGAGCTTCTCGTTTAACATTCCTTCTGCAATAGGTGCAATCACATAAACGTATACGATGTGTACATTAATATACGATGCAGTTATTGGATGGTTACCATAGCAACTCATGTCACTATTGCTCGTTCCAACAGAATG||||||,TGTTGATAATTAGGTGGGGTAAAAATAGTATTAATGAAGAAATAATTACTGATCTTCTTATACTAAATAAGAGAGGTATATAAAACACACGCCGATTGGTCATATTAATTATGACCAATATAATAGTGATTCCGGTAGTTACTATTATTATCATTGATGTGACGACTCATATTCCTCATATATGTACCTACCATATCATGTTCAACTACTGTAGGGTCTTTAACAGCTTCAGTATGTCTGAGCTTCTCGTTTAACATTCCTTCTGCAATAGGTGCAATCACATAAACGTATACGATGTGTACATTAATATACGATGCAGTTATTGGATGGTTACCATAGCAACTCATGTCACTATTGCTCGTTCCAACAGAATG|intragenic_variant|MODIFIER|tRNA:Sc_chrI:142857-142959:+|null|gene_variant|null|||n.180917_180918insTGTTGATAATTAGGTGGGGTAAAAATAGTATTAATGAAGAAATAATTACTGATCTTCTTATACTAAATAAGAGAGGTATATAAAACACACGCCGATTGGTCATATTAATTATGACCAATATAATAGTGATTCCGGTAGTTACTATTATTATCATTGATGTGACGACTCATATTCCTCATATATGTACCTACCATATCATGTTCAACTACTGTAGGGTCTTTAACAGCTTCAGTATGTCTGAGCTTCTCGTTTAACATTCCTTCTGCAATAGGTGCAATCACATAAACGTATACGATGTGTACATTAATATACGATGCAGTTATTGGATGGTTACCATAGCAACTCATGTCACTATTGCTCGTTCCAACAGAATG||||||	GT:DR:DV	0/1:69:68
Sc_chrI	196459	9	AAACTAAAAATAAAATTTTTAAAAAGGAGGGGAAAGGTTTTTTTTTTAAAAATTTTTTTTAAATTTTAAAAAAAAATTTTTTTTTTTTTTATTTCAAT	N	.	PASS	PRECISE;SVMETHOD=Snifflesv1.0.12;CHR2=Sc_chrI;END=196556;STD_quant_start=0.000000;STD_quant_stop=0.000000;Kurtosis_quant_start=13.699848;Kurtosis_quant_stop=14.258478;SVTYPE=DEL;SUPTYPE=AL;SVLEN=-97;STRANDS=+-;STRANDS2=33,23,33,23;RE=56;REF_strand=59,55;Strandbias_pval=0.415589;AF=0.491228;ANN=T|intragenic_variant|MODIFIER|tRNA:Sc_chrI:142857-142959:+|null_circ|gene_variant|null_circ|||n.196459_196555delAAACTAAAAATAAAATTTTTAAAAAGGAGGGGAAAGGTTTTTTTTTTAAAAATTTTTTTTAAATTTTAAAAAAAAATTTTTTTTTTTTTTATTTCAA||||||,C|intragenic_variant|MODIFIER|tRNA:Sc_chrI:142857-142959:+|null_circ|gene_variant|null_circ|||n.196459_196556delAAACTAAAAATAAAATTTTTAAAAAGGAGGGGAAAGGTTTTTTTTTTAAAAATTTTTTTTAAATTTTAAAAAAAAATTTTTTTTTTTTTTATTTCAATinsC||||||,G|intragenic_variant|MODIFIER|tRNA:Sc_chrI:142857-142959:+|null_circ|gene_variant|null_circ|||n.196459_196556delAAACTAAAAATAAAATTTTTAAAAAGGAGGGGAAAGGTTTTTTTTTTAAAAATTTTTTTTAAATTTTAAAAAAAAATTTTTTTTTTTTTTATTTCAATinsG||||||,A|intragenic_variant|MODIFIER|tRNA:Sc_chrI:142857-142959:+|null_circ|gene_variant|null_circ|||n.196460_196556delAACTAAAAATAAAATTTTTAAAAAGGAGGGGAAAGGTTTTTTTTTTAAAAATTTTTTTTAAATTTTAAAAAAAAATTTTTTTTTTTTTTATTTCAAT||||||,T|intragenic_variant|MODIFIER|tRNA:Sc_chrI:142857-142959:+|null|gene_variant|null|||n.196459_196555delAAACTAAAAATAAAATTTTTAAAAAGGAGGGGAAAGGTTTTTTTTTTAAAAATTTTTTTTAAATTTTAAAAAAAAATTTTTTTTTTTTTTATTTCAA||||||,C|intragenic_variant|MODIFIER|tRNA:Sc_chrI:142857-142959:+|null|gene_variant|null|||n.196459_196556delAAACTAAAAATAAAATTTTTAAAAAGGAGGGGAAAGGTTTTTTTTTTAAAAATTTTTTTTAAATTTTAAAAAAAAATTTTTTTTTTTTTTATTTCAATinsC||||||,G|intragenic_variant|MODIFIER|tRNA:Sc_chrI:142857-142959:+|null|gene_variant|null|||n.196459_196556delAAACTAAAAATAAAATTTTTAAAAAGGAGGGGAAAGGTTTTTTTTTTAAAAATTTTTTTTAAATTTTAAAAAAAAATTTTTTTTTTTTTTATTTCAATinsG||||||,A|intragenic_variant|MODIFIER|tRNA:Sc_chrI:142857-142959:+|null|gene_variant|null|||n.196460_196556delAACTAAAAATAAAATTTTTAAAAAGGAGGGGAAAGGTTTTTTTTTTAAAAATTTTTTTTAAATTTTAAAAAAAAATTTTTTTTTTTTTTATTTCAAT||||||	GT:DR:DV	0/1:58:56
Sc_chrI	213885	11	TGGAACCAATGGCTTGCCAACTGATGAAACCATTATCGTCATCAGAACACCTACAACAGCAAGTACTGCCATAACTACAACTGAGCCATGGACTGGCACTTTTACATCTACACCCACAGAAATGACCACCGTCAC	N	.	PASS	PRECISE;SVMETHOD=Snifflesv1.0.12;CHR2=Sc_chrI;END=214020;STD_quant_start=1.714986;STD_quant_stop=1.909727;Kurtosis_quant_start=2.522864;Kurtosis_quant_stop=2.994259;SVTYPE=DEL;SUPTYPE=AL,SR;SVLEN=-135;STRANDS=+-;STRANDS2=22,13,22,13;RE=35;REF_strand=63,51;Strandbias_pval=0.443716;AF=0.307018;ANN=C|frameshift_variant|HIGH|A81062_G0000930|A81062_G0000930|transcript|A81062_G0000930.mRNA.1|protein_coding|1/1|c.1029_1162del|p.Gly344fs|1029/3273|1029/3273|343/1090||,A|frameshift_variant&synonymous_variant|HIGH|A81062_G0000930|A81062_G0000930|transcript|A81062_G0000930.mRNA.1|protein_coding|1/1|c.1029_1163delTGGAACCAATGGCTTGCCAACTGATGAAACCATTATCGTCATCAGAACACCTACAACAGCAAGTACTGCCATAACTACAACTGAGCCATGGACTGGCACTTTTACATCTACACCCACAGAAATGACCACCGTCACinsA|p.Gly344fs|1029/3273|1029/3273|343/1090||,G|frameshift_variant&synonymous_variant|HIGH|A81062_G0000930|A81062_G0000930|transcript|A81062_G0000930.mRNA.1|protein_coding|1/1|c.1029_1163delTGGAACCAATGGCTTGCCAACTGATGAAACCATTATCGTCATCAGAACACCTACAACAGCAAGTACTGCCATAACTACAACTGAGCCATGGACTGGCACTTTTACATCTACACCCACAGAAATGACCACCGTCACinsG|p.Gly344fs|1029/3273|1029/3273|343/1090||,T|frameshift_variant|HIGH|A81062_G0000930|A81062_G0000930|transcript|A81062_G0000930.mRNA.1|protein_coding|1/1|c.1030_1163del|p.Gly344fs|1030/3273|1030/3273|344/1090||,C|intragenic_variant|MODIFIER|tRNA:Sc_chrI:142857-142959:+|null_circ|gene_variant|null_circ|||n.213885_214018del||||||,A|intragenic_variant|MODIFIER|tRNA:Sc_chrI:142857-142959:+|null_circ|gene_variant|null_circ|||n.213885_214019delTGGAACCAATGGCTTGCCAACTGATGAAACCATTATCGTCATCAGAACACCTACAACAGCAAGTACTGCCATAACTACAACTGAGCCATGGACTGGCACTTTTACATCTACACCCACAGAAATGACCACCGTCACinsA||||||,G|intragenic_variant|MODIFIER|tRNA:Sc_chrI:142857-142959:+|null_circ|gene_variant|null_circ|||n.213885_214019delTGGAACCAATGGCTTGCCAACTGATGAAACCATTATCGTCATCAGAACACCTACAACAGCAAGTACTGCCATAACTACAACTGAGCCATGGACTGGCACTTTTACATCTACACCCACAGAAATGACCACCGTCACinsG||||||,T|intragenic_variant|MODIFIER|tRNA:Sc_chrI:142857-142959:+|null_circ|gene_variant|null_circ|||n.213886_214019del||||||,C|intragenic_variant|MODIFIER|tRNA:Sc_chrI:142857-142959:+|null|gene_variant|null|||n.213885_214018del||||||,A|intragenic_variant|MODIFIER|tRNA:Sc_chrI:142857-142959:+|null|gene_variant|null|||n.213885_214019delTGGAACCAATGGCTTGCCAACTGATGAAACCATTATCGTCATCAGAACACCTACAACAGCAAGTACTGCCATAACTACAACTGAGCCATGGACTGGCACTTTTACATCTACACCCACAGAAATGACCACCGTCACinsA||||||,G|intragenic_variant|MODIFIER|tRNA:Sc_chrI:142857-142959:+|null|gene_variant|null|||n.213885_214019delTGGAACCAATGGCTTGCCAACTGATGAAACCATTATCGTCATCAGAACACCTACAACAGCAAGTACTGCCATAACTACAACTGAGCCATGGACTGGCACTTTTACATCTACACCCACAGAAATGACCACCGTCACinsG||||||,T|intragenic_variant|MODIFIER|tRNA:Sc_chrI:142857-142959:+|null|gene_variant|null|||n.213886_214019del||||||;LOF=(A81062_G0000930|A81062_G0000930|1|1.00)	GT:DR:DV	0/1:79:35
Sc_chrII	60587	14	CAACAACAACAACAACAACAACAACAACAACAACAACAACAACAACAACAACAA	N	.	PASS	PRECISE;SVMETHOD=Snifflesv1.0.12;CHR2=Sc_chrII;END=60641;STD_quant_start=0.000000;STD_quant_stop=0.000000;Kurtosis_quant_start=-0.820401;Kurtosis_quant_stop=-0.823167;SVTYPE=DEL;SUPTYPE=AL;SVLEN=-54;STRANDS=+-;STRANDS2=42,31,42,31;RE=73;REF_strand=71,51;Strandbias_pval=1;AF=0.598361	GT:DR:DV	0/1:49:73
Sc_chrII	201405	15	CCCCCTGTAACTTGTGGTAAAGCATTGAAGGACGTTTGAGGCATCATTGCT	N	.	PASS	PRECISE;SVMETHOD=Snifflesv1.0.12;CHR2=Sc_chrII;END=201456;STD_quant_start=0.000000;STD_quant_stop=0.000000;Kurtosis_quant_start=6.799268;Kurtosis_quant_stop=6.738663;SVTYPE=DEL;SUPTYPE=AL;SVLEN=-51;STRANDS=+-;STRANDS2=35,28,35,28;RE=63;REF_strand=69,78;Strandbias_pval=0.292657;AF=0.428571;ANN=T|frameshift_variant|HIGH|YBL007C|A81062_G0001950|transcript|A81062_G0001950.mRNA.1|protein_coding|1/1|c.3151_3200delGCAATGATGCCTCAAACGTCCTTCAATGCTTTACCACAAGTTACAGGGGG|p.Ala1051fs|3200/3735|3151/3735|1051/1244||,A|frameshift_variant&missense_variant|HIGH|YBL007C|A81062_G0001950|transcript|A81062_G0001950.mRNA.1|protein_coding|1/1|c.3150_3200delAGCAATGATGCCTCAAACGTCCTTCAATGCTTTACCACAAGTTACAGGGGGinsT|p.Ala1051fs|3200/3735|3150/3735|1050/1244||,G|frameshift_variant&missense_variant|HIGH|YBL007C|A81062_G0001950|transcript|A81062_G0001950.mRNA.1|protein_coding|1/1|c.3150_3200delAGCAATGATGCCTCAAACGTCCTTCAATGCTTTACCACAAGTTACAGGGGGinsC|p.Ala1051fs|3200/3735|3150/3735|1050/1244||,C|frameshift_variant|HIGH|YBL007C|A81062_G0001950|transcript|A81062_G0001950.mRNA.1|protein_coding|1/1|c.3150_3199delAGCAATGATGCCTCAAACGTCCTTCAATGCTTTACCACAAGTTACAGGGG|p.Ala1051fs|3199/3735|3150/3735|1050/1244||;LOF=(YBL007C|A81062_G0001950|1|1.00)	GT:DR:DV	0/1:84:63
Sc_chrII	248578	17	AAGAATTATTTTATTAATTTTGATTCCATTTATTAACTATAATATTATATTAATATACTATTCTCCTCGAGATTTAGAATCCATAAAGGAATCTGCAATTCTACACAATTCTATAAATATTATTATCATCATTTTATATGTTAATTTCATTGATCCTATTACATTATCAATCCTTGCGTTTCAGCTTCCACTAATTTAGATGACTATTTCTCATCATTTGCGTCATCTTCTAACACCGTATATGATAATATACTAGTAACGTAAATACTAGTTAGTAGATGATAGTTGATTTTTATTCCAACAAGACG	N	.	PASS	PRECISE;SVMETHOD=Snifflesv1.0.12;CHR2=Sc_chrII;END=248886;STD_quant_start=0.000000;STD_quant_stop=0.000000;Kurtosis_quant_start=8.988953;Kurtosis_quant_stop=10.273457;SVTYPE=DEL;SUPTYPE=AL,SR;SVLEN=-308;STRANDS=+-;STRANDS2=36,43,36,43;RE=79;REF_strand=83,79;Strandbias_pval=0.414624;AF=0.487654	GT:DR:DV	0/1:83:79
Sc_chrII	364421	18	N	TAACATTAAGGTATTCGCACTTAGCGTGCTCG	.	PASS	PRECISE;SVMETHOD=Snifflesv1.0.12;CHR2=Sc_chrII;END=364421;STD_quant_start=1.290994;STD_quant_stop=1.699673;Kurtosis_quant_start=-1.449079;Kurtosis_quant_stop=-1.402969;SVTYPE=INS;SUPTYPE=AL;SVLEN=32;STRANDS=+-;STRANDS2=25,29,25,29;RE=54;REF_strand=62,84;Strandbias_pval=0.633842;AF=0.369863	GT:DR:DV	0/1:92:54
Sc_chrIII	7375	19	CTTTAGTATTGTTTCAGAGTTGTTTCAGTAATGT	N	.	PASS	PRECISE;SVMETHOD=Snifflesv1.0.12;CHR2=Sc_chrIII;END=7409;STD_quant_start=0.000000;STD_quant_stop=0.000000;Kurtosis_quant_start=7.316456;Kurtosis_quant_stop=7.038145;SVTYPE=DEL;SUPTYPE=AL;SVLEN=-34;STRANDS=+-;STRANDS2=37,24,37,24;RE=61;REF_strand=89,74;Strandbias_pval=0.451885;AF=0.374233	GT:DR:DV	0/1:102:61
Sc_chrIII	20507	23	AAAAAAAATACTATACCTTTCATTAACGTTTATTGCATTTCTTGAAA	N	.	PASS	PRECISE;SVMETHOD=Snifflesv1.0.12;CHR2=Sc_chrIII;END=20551;STD_quant_start=1.000000;STD_quant_stop=1.513381;Kurtosis_quant_start=-0.554422;Kurtosis_quant_stop=-0.505800;SVTYPE=DEL;SUPTYPE=AL;SVLEN=-44;STRANDS=+-;STRANDS2=38,24,38,24;RE=62;REF_strand=81,58;Strandbias_pval=0.756807;AF=0.446043	GT:DR:DV	0/1:77:62
Sc_chrIII	88816	25	N	GAAAAAATATCAACTCAACTGTTCCAATAAAATCTGCAATTTAAATTAATTATTCTGAAAAAATACGTAAATTGTTG	.	PASS	PRECISE;SVMETHOD=Snifflesv1.0.12;CHR2=Sc_chrIII;END=88816;STD_quant_start=0.000000;STD_quant_stop=2.467977;Kurtosis_quant_start=6.869669;Kurtosis_quant_stop=-1.783368;SVTYPE=INS;SUPTYPE=AL;SVLEN=74;STRANDS=+-;STRANDS2=23,21,23,21;RE=44;REF_strand=66,66;Strandbias_pval=0.862473;AF=0.333333	GT:DR:DV	0/1:88:44
Sc_chrIII	130393	28	N	TGAGAAATGGGTGAATGTTGAGATAATTGTTGGGATTCCATTGTTGATAAAGGCTATAATATTAGGTATACAGAATATACTAGAAGTTCTCCTCGAGGGTCTAGGAATCCCCATAATGGAATCTATATTTCTATATACCAATATATTACGATTATTCCTCATTCCGTTTTATATGTTTCATTATCCTATTACATTATCAATCCTTACACTTCAGCTTCCTAACTTCGATGACAGCTTCATAACTTATGTCATCATCTTAACACCGTATATGATAATATATTGATAATATAACTATTAGTTGATAGACGATAGTGGATTTTTATTCCAACACATTC	.	PASS	PRECISE;SVMETHOD=Snifflesv1.0.12;CHR2=Sc_chrIII;END=130395;STD_quant_start=0.000000;STD_quant_stop=1.187051;Kurtosis_quant_start=2.273725;Kurtosis_quant_stop=-1.183432;SVTYPE=INS;SUPTYPE=AL;SVLEN=335;STRANDS=+-;STRANDS2=28,18,28,18;RE=44;REF_strand=78,65;Strandbias_pval=0.497448;AF=0.307692	GT:DR:DV	0/1:99:44
Sc_chrIII	239194	36	TTGTTGGAATAAAAATCAACTATCATCTACTAACTAGTATTTACGTTACTAGTATATTATCATATACGGTGTTAGAAGATGACGCAAATGATGAGAAATAGTCATCTAAATTAGTGGAAGCTGAAACGCAAGGATTGATAATGTAATAGGATCAATGAATATTAACATATAAAATGATGATAATAATATTTATAGAATTGTGTAGAATTGCAGATTCCCTTTTATGGATTCCTAAATCCTCGAGGAGAACTTCTAGTACTTTCTACATACCTAATATTATTGCCTTATTAAAAATGGAATCCCAACAATTATCTCAAAATTCACCCACTCTTCACTAC	N	.	PASS	PRECISE;SVMETHOD=Snifflesv1.0.12;CHR2=Sc_chrIII;END=239532;STD_quant_start=0.000000;STD_quant_stop=0.000000;Kurtosis_quant_start=26.820459;Kurtosis_quant_stop=26.750231;SVTYPE=DEL;SUPTYPE=AL,SR;SVLEN=-338;STRANDS=+-;STRANDS2=28,33,28,33;RE=61;REF_strand=64,70;Strandbias_pval=0.877454;AF=0.455224	GT:DR:DV	0/1:73:61
Sc_chrIV	383742	39	GGGTCAGCTGAACTTGAACTGATAACAGAGCTACTTAGATCAGCTGAACTTGAACTGACTACAGAACTAGTTGGATCAACTGAAGTAGTTTGAACGGTCGAGGTAGTTGGGTCAGCTGAACTTGAACTGATAACAGAGTATAGATAGTGAATTGAACTGACTACAGAACTAGTTGGATCAACTGAAGTAGTTTGAACGGTCGAGGTAGTT	N	.	PASS	PRECISE;SVMETHOD=Snifflesv1.0.12;CHR2=Sc_chrIV;END=383952;STD_quant_start=2.121320;STD_quant_stop=1.556624;Kurtosis_quant_start=9.356944;Kurtosis_quant_stop=8.633048;SVTYPE=DEL;SUPTYPE=AL,NR;SVLEN=-210;STRANDS=+-;STRANDS2=28,25,28,25;RE=53;REF_strand=70,57;Strandbias_pval=0.869811;AF=0.417323;ANN=T|frameshift_variant|HIGH|YDL039C|A81062_G0008520|transcript|A81062_G0008520.mRNA.1|protein_coding|1/1|c.247_455del|p.Thr83fs|455/1863|247/1863|83/620||,A|frameshift_variant&missense_variant|HIGH|YDL039C|A81062_G0008520|transcript|A81062_G0008520.mRNA.1|protein_coding|1/1|c.246_455delAACTACCTCGACCGTTCAAACTACTTCAGTTGATCCAACTAGTTCTGTAGTCAGTTCAATTCACTATCTATACTCTGTTATCAGTTCAAGTTCAGCTGACCCAACTACCTCGACCGTTCAAACTACTTCAGTTGATCCAACTAGTTCTGTAGTCAGTTCAAGTTCAGCTGATCTAAGTAGCTCTGTTATCAGTTCAAGTTCAGCTGACCCinsT|p.Thr83fs|455/1863|246/1863|82/620||,C|frameshift_variant&missense_variant|HIGH|YDL039C|A81062_G0008520|transcript|A81062_G0008520.mRNA.1|protein_coding|1/1|c.246_455delAACTACCTCGACCGTTCAAACTACTTCAGTTGATCCAACTAGTTCTGTAGTCAGTTCAATTCACTATCTATACTCTGTTATCAGTTCAAGTTCAGCTGACCCAACTACCTCGACCGTTCAAACTACTTCAGTTGATCCAACTAGTTCTGTAGTCAGTTCAAGTTCAGCTGATCTAAGTAGCTCTGTTATCAGTTCAAGTTCAGCTGACCCinsG|p.Thr83fs|455/1863|246/1863|82/620||,G|frameshift_variant|HIGH|YDL039C|A81062_G0008520|transcript|A81062_G0008520.mRNA.1|protein_coding|1/1|c.246_454del|p.Thr83fs|454/1863|246/1863|82/620||;LOF=(YDL039C|A81062_G0008520|1|1.00)	GT:DR:DV	0/1:74:53
Sc_chrIV	384530	40	GTAGTTTGAACGGTCGAGGTAGTTGGGTCAGCTGAAGTAGTTGGGTCAACTGAAGTAGCACGTTCTTGGGTGTTGTTTTTTGGTGGGGTTTCCTCCGGGTTTTTTCCCCCCCAACTTGGGGGGGGGGGGGGGTCCCCTGTTTTCCAATTTGGAGGTTGGGGGGTTGGGGGAGGAGGAAGGGGAAAGGGCTTGGCGGGGGGGGGTGGGGGGGGGGGGGGGGGGGGGGGGGGGGGGGGGGGGGGGGGTGAA	N	.	PASS	PRECISE;SVMETHOD=Snifflesv1.0.12;CHR2=Sc_chrIV;END=384779;STD_quant_start=0.000000;STD_quant_stop=0.000000;Kurtosis_quant_start=0.771954;Kurtosis_quant_stop=1.981382;SVTYPE=DEL;SUPTYPE=AL,SR,NR;SVLEN=-249;STRANDS=+-;STRANDS2=40,34,40,34;RE=74;REF_strand=67,60;Strandbias_pval=0.884344;AF=0.582677;ANN=A|frameshift_variant|HIGH|A81062_G0008530|A81062_G0008530|transcript|A81062_G0008530.mRNA.1|protein_coding|1/1|c.1195_1442del|p.Ser399fs|1442/1680|1195/1680|399/559||,C|frameshift_variant&missense_variant|HIGH|A81062_G0008530|A81062_G0008530|transcript|A81062_G0008530.mRNA.1|protein_coding|1/1|c.1194_1442delTTCACCCCCCCCCCCCCCCCCCCCCCCCCCCCCCCCCCCCCCCCCACCCCCCCCCGCCAAGCCCTTTCCCCTTCCTCCTCCCCCAACCCCCCAACCTCCAAATTGGAAAACAGGGGACCCCCCCCCCCCCCCAAGTTGGGGGGGAAAAAACCCGGAGGAAACCCCACCAAAAAACAACACCCAAGAACGTGCTACTTCAGTTGACCCAACTACTTCAGCTGACCCAACTACCTCGACCGTTCAAACTACinsG|p.Ser398fs|1442/1680|1194/1680|398/559||,T|frameshift_variant&missense_variant|HIGH|A81062_G0008530|A81062_G0008530|transcript|A81062_G0008530.mRNA.1|protein_coding|1/1|c.1194_1442delTTCACCCCCCCCCCCCCCCCCCCCCCCCCCCCCCCCCCCCCCCCCACCCCCCCCCGCCAAGCCCTTTCCCCTTCCTCCTCCCCCAACCCCCCAACCTCCAAATTGGAAAACAGGGGACCCCCCCCCCCCCCCAAGTTGGGGGGGAAAAAACCCGGAGGAAACCCCACCAAAAAACAACACCCAAGAACGTGCTACTTCAGTTGACCCAACTACTTCAGCTGACCCAACTACCTCGACCGTTCAAACTACinsA|p.Ser398fs|1442/1680|1194/1680|398/559||,G|frameshift_variant|HIGH|A81062_G0008530|A81062_G0008530|transcript|A81062_G0008530.mRNA.1|protein_coding|1/1|c.1194_1441del|p.Ser399fs|1441/1680|1194/1680|398/559||;LOF=(A81062_G0008530|A81062_G0008530|1|1.00)	GT:DR:DV	0/1:53:74
Sc_chrIV	436861	42	TGTTGATAATTAGAGGTTGAAAATTAGTATTAATGAAGAAGTGAGTACTGATCTTCTTATACTAAATAAGAGAGGTATATAAAACACACGCCGATTGGTCATATTAATCATGACCAATATAATAGTGATTCCGGTAGTTACTATACATTGATGTGACGACTCATATTCCTCATATATGTACCTACCATAACATGTTCAGCTAATAGGTCTTTAACACAGCTTCAGTATTGTCTGAGCTTCTCGTTTAAATTCCTTCTGCAATAGGGCAATCAACTTAAACGTATACGAGTTGTACATTAATATACGATGTAAGATAGATTGTTACATAAATCATGTACTATAATTACTCTCGTTCCAACAGAAT	N	.	PASS	PRECISE;SVMETHOD=Snifflesv1.0.12;CHR2=Sc_chrIV;END=437226;STD_quant_start=0.000000;STD_quant_stop=0.000000;Kurtosis_quant_start=2.948714;Kurtosis_quant_stop=2.359707;SVTYPE=DEL;SUPTYPE=AL,SR;SVLEN=-365;STRANDS=+-;STRANDS2=29,30,29,30;RE=59;REF_strand=76,64;Strandbias_pval=0.5368;AF=0.421429	GT:DR:DV	0/1:81:59
Sc_chrIV	737848	45	GCAGCAGCAGCAGCAGCAACAGCAACAGCAGCAACAGCAGCAGCAGCAACAGCAACA	N	.	PASS	PRECISE;SVMETHOD=Snifflesv1.0.12;CHR2=Sc_chrIV;END=737905;STD_quant_start=0.000000;STD_quant_stop=0.000000;Kurtosis_quant_start=27.000000;Kurtosis_quant_stop=-0.835167;SVTYPE=DEL;SUPTYPE=AL;SVLEN=-57;STRANDS=+-;STRANDS2=32,29,32,29;RE=61;REF_strand=69,60;Strandbias_pval=1;AF=0.472868;ANN=A|intron_variant|MODIFIER|A81062_G0010160|A81062_G0010160|transcript|A81062_G0010160.mRNA.1|protein_coding|1/1|c.635+157_635+212delGCAGCAGCAGCAGCAGCAACAGCAACAGCAGCAACAGCAGCAGCAGCAACAGCAAC||||||,C|intron_variant|MODIFIER|A81062_G0010160|A81062_G0010160|transcript|A81062_G0010160.mRNA.1|protein_coding|1/1|c.635+157_635+213delGCAGCAGCAGCAGCAGCAACAGCAACAGCAGCAACAGCAGCAGCAGCAACAGCAACAinsC||||||,T|intron_variant|MODIFIER|A81062_G0010160|A81062_G0010160|transcript|A81062_G0010160.mRNA.1|protein_coding|1/1|c.635+157_635+213delGCAGCAGCAGCAGCAGCAACAGCAACAGCAGCAACAGCAGCAGCAGCAACAGCAACAinsT||||||,G|intron_variant|MODIFIER|A81062_G0010160|A81062_G0010160|transcript|A81062_G0010160.mRNA.1|protein_coding|1/1|c.635+158_635+213delCAGCAGCAGCAGCAGCAACAGCAACAGCAGCAACAGCAGCAGCAGCAACAGCAACA||||||	GT:DR:DV	0/1:68:61
Sc_chrIV	921811	48	N	TGTTGTATTACGGCTCGAGTAATACCGGAGTGTTTTGACAATCCTAATATAAACAGTCTTAGGGAAGTTACCAGTTGTCAAAACGGTTTATCAGATTAATTCACGGAATGTTACTTATCTTATATGTTATATAAAATATGAATCATACTAAGTGGTGGAAGCGCGGAATCTCCGGATCTAAACTAATTGTTCAGGCATTTATACTTTTGGGTAGTTCAGCTAGGGAAGGCCGGGTTTTATCTCATGTTGTTCGTTTTCTTATAAGGTTGTTTCATATGTGTTTTATGAACGTTTAGGATTAGTATTGTCATACTGACGTATCTCTTTTGAGATACAACACCTCG	.	PASS	PRECISE;SVMETHOD=Snifflesv1.0.12;CHR2=Sc_chrIV;END=921811;STD_quant_start=0.000000;STD_quant_stop=1.549193;Kurtosis_quant_start=24.094491;Kurtosis_quant_stop=15.469465;SVTYPE=INS;SUPTYPE=AL,SR;SVLEN=345;STRANDS=+-;STRANDS2=25,35,25,35;RE=60;REF_strand=61,90;Strandbias_pval=0.8777;AF=0.397351	GT:DR:DV	0/1:91:60
Sc_chrIV	989299	50	TTGGAATAAAAATCAACTATCATCTACTAACTAGTATTTACGTTACTAGTATATTATCATATACGGTGTTAGAAGATGACGCAAATGATGAGAAATAGTCATCTAAATTAGTGGAAGCTGAAACGCAAGGATTGATAATGTAATAGGATCAATGAATATTAACATATAAAATGATGATAATAATATTTATAGAATTGTGTAGAATTGCAGATTTCCTTTTATGGATTCCTAAATCCTGGAGGAGAACTTCTAGTATATCTACATACCTAATATTATTGCCTTATTAAAAATGGAATCCCAACAATTATCTCAAAATTCACCCAATCTTCATTCTTTG	N	.	PASS	PRECISE;SVMETHOD=Snifflesv1.0.12;CHR2=Sc_chrIV;END=989636;STD_quant_start=0.000000;STD_quant_stop=0.000000;Kurtosis_quant_start=13.021190;Kurtosis_quant_stop=11.292991;SVTYPE=DEL;SUPTYPE=AL,SR;SVLEN=-337;STRANDS=+-;STRANDS2=31,16,31,16;RE=47;REF_strand=68,72;Strandbias_pval=0.0437394;AF=0.335714	GT:DR:DV	0/1:93:47
Sc_chrIV	996008	51	N	<DEL>	.	PASS	PRECISE;SVMETHOD=Snifflesv1.0.12;CHR2=Sc_chrIV;END=1001934;STD_quant_start=1.439246;STD_quant_stop=1.000000;Kurtosis_quant_start=5.566228;Kurtosis_quant_stop=4.897327;SVTYPE=DEL;SUPTYPE=SR;SVLEN=-5926;STRANDS=+-;STRANDS2=33,24,33,24;RE=57;REF_strand=87,97;Strandbias_pval=0.175031;AF=0.309783	GT:DR:DV	0/1:127:57
Sc_chrIV	1284529	60	TTCAGCACCTGCTGCAGTATCCTCGACGTACACGTCTTCACC	N	.	PASS	PRECISE;SVMETHOD=Snifflesv1.0.12;CHR2=Sc_chrIV;END=1284571;STD_quant_start=0.000000;STD_quant_stop=0.000000;Kurtosis_quant_start=10.887788;Kurtosis_quant_stop=8.598243;SVTYPE=DEL;SUPTYPE=AL,SR;SVLEN=-42;STRANDS=+-;STRANDS2=38,33,38,33;RE=71;REF_strand=76,60;Strandbias_pval=0.770035;AF=0.522059;ANN=C|frameshift_variant|HIGH|YDR420W|A81062_G0012720|transcript|A81062_G0012720.mRNA.1|protein_coding|1/1|c.1482_1522delTTCAGCACCTGCTGCAGTATCCTCGACGTACACGTCTTCAC|p.Ser495fs|1482/5283|1482/5283|494/1760||,A|frameshift_variant&synonymous_variant|HIGH|YDR420W|A81062_G0012720|transcript|A81062_G0012720.mRNA.1|protein_coding|1/1|c.1482_1523delTTCAGCACCTGCTGCAGTATCCTCGACGTACACGTCTTCACCinsA|p.Ser495fs|1482/5283|1482/5283|494/1760||,G|frameshift_variant&synonymous_variant|HIGH|YDR420W|A81062_G0012720|transcript|A81062_G0012720.mRNA.1|protein_coding|1/1|c.1482_1523delTTCAGCACCTGCTGCAGTATCCTCGACGTACACGTCTTCACCinsG|p.Ser495fs|1482/5283|1482/5283|494/1760||,T|frameshift_variant|HIGH|YDR420W|A81062_G0012720|transcript|A81062_G0012720.mRNA.1|protein_coding|1/1|c.1483_1523delTCAGCACCTGCTGCAGTATCCTCGACGTACACGTCTTCACC|p.Ser495fs|1483/5283|1483/5283|495/1760||;LOF=(YDR420W|A81062_G0012720|1|1.00)	GT:DR:DV	0/1:65:71
Sc_chrIV	1285039	61	TTCTGTTGTAGTACCTTCTGCCTATGCGTCTTCACCATCAGT	N	.	PASS	PRECISE;SVMETHOD=Snifflesv1.0.12;CHR2=Sc_chrIV;END=1285081;STD_quant_start=0.000000;STD_quant_stop=0.000000;Kurtosis_quant_start=2.367083;Kurtosis_quant_stop=2.366833;SVTYPE=DEL;SUPTYPE=AL,SR;SVLEN=-42;STRANDS=+-;STRANDS2=34,21,34,21;RE=55;REF_strand=79,61;Strandbias_pval=0.522776;AF=0.392857;ANN=A|frameshift_variant&synonymous_variant|HIGH|YDR420W|A81062_G0012720|transcript|A81062_G0012720.mRNA.1|protein_coding|1/1|c.1992_2033delTTCTGTTGTAGTACCTTCTGCCTATGCGTCTTCACCATCAGTinsA|p.Ser665fs|1992/5283|1992/5283|664/1760||,C|frameshift_variant&synonymous_variant|HIGH|YDR420W|A81062_G0012720|transcript|A81062_G0012720.mRNA.1|protein_coding|1/1|c.1992_2033delTTCTGTTGTAGTACCTTCTGCCTATGCGTCTTCACCATCAGTinsC|p.Ser665fs|1992/5283|1992/5283|664/1760||,G|frameshift_variant&synonymous_variant|HIGH|YDR420W|A81062_G0012720|transcript|A81062_G0012720.mRNA.1|protein_coding|1/1|c.1992_2033delTTCTGTTGTAGTACCTTCTGCCTATGCGTCTTCACCATCAGTinsG|p.Ser665fs|1992/5283|1992/5283|664/1760||,T|frameshift_variant|HIGH|YDR420W|A81062_G0012720|transcript|A81062_G0012720.mRNA.1|protein_coding|1/1|c.1993_2033delTCTGTTGTAGTACCTTCTGCCTATGCGTCTTCACCATCAGT|p.Ser665fs|1993/5283|1993/5283|665/1760||;LOF=(YDR420W|A81062_G0012720|1|1.00)	GT:DR:DV	0/1:85:55
Sc_chrIV	1434540	63	CTGTTGTTGCTGTTGTTGCTGTTGTTGCTGTTGT	N	.	PASS	PRECISE;SVMETHOD=Snifflesv1.0.12;CHR2=Sc_chrIV;END=1434574;STD_quant_start=0.000000;STD_quant_stop=0.000000;Kurtosis_quant_start=2.052616;Kurtosis_quant_stop=2.796477;SVTYPE=DEL;SUPTYPE=AL;SVLEN=-34;STRANDS=+-;STRANDS2=29,27,29,27;RE=56;REF_strand=76,71;Strandbias_pval=1;AF=0.380952;ANN=A|missense_variant&disruptive_inframe_deletion|MODERATE|YDR505C|A81062_G0013490|transcript|A81062_G0013490.mRNA.1|protein_coding|1/1|c.1083_1116delACAACAGCAACAACAGCAACAACAGCAACAACAGinsT|p.Gln361_Gln372delinsHis|1116/2589|1083/2589|361/862||,G|missense_variant&disruptive_inframe_deletion|MODERATE|YDR505C|A81062_G0013490|transcript|A81062_G0013490.mRNA.1|protein_coding|1/1|c.1083_1116delACAACAGCAACAACAGCAACAACAGCAACAACAGinsC|p.Gln361_Gln372delinsHis|1116/2589|1083/2589|361/862||,T|conservative_inframe_deletion|MODERATE|YDR505C|A81062_G0013490|transcript|A81062_G0013490.mRNA.1|protein_coding|1/1|c.1084_1116delCAACAGCAACAACAGCAACAACAGCAACAACAG|p.Gln362_Gln372del|1116/2589|1084/2589|362/862||,C|disruptive_inframe_deletion|MODERATE|YDR505C|A81062_G0013490|transcript|A81062_G0013490.mRNA.1|protein_coding|1/1|c.1083_1115delACAACAGCAACAACAGCAACAACAGCAACAACA|p.Gln362_Gln372del|1115/2589|1083/2589|361/862||	GT:DR:DV	0/1:91:56
Sc_chrV	149054	69	GTAATAACAGTAGTAATAGTAATAATAGTAACAATAATAATAATAATAATAATAATAATAATAATAACAATAATAATA	N	.	PASS	PRECISE;SVMETHOD=Snifflesv1.0.12;CHR2=Sc_chrV;END=149132;STD_quant_start=0.000000;STD_quant_stop=0.000000;Kurtosis_quant_start=15.406013;Kurtosis_quant_stop=15.415654;SVTYPE=DEL;SUPTYPE=AL;SVLEN=-78;STRANDS=+-;STRANDS2=27,32,27,32;RE=59;REF_strand=68,77;Strandbias_pval=1;AF=0.406897;ANN=A|frameshift_variant|HIGH|YEL007W|A81062_G0014240|transcript|A81062_G0014240.mRNA.1|protein_coding|1/1|c.1019_1095delGTAATAACAGTAGTAATAGTAATAATAGTAACAATAATAATAATAATAATAATAATAATAATAATAACAATAATAAT|p.Ser340fs|1019/2001|1019/2001|340/666||,C|frameshift_variant&missense_variant|HIGH|YEL007W|A81062_G0014240|transcript|A81062_G0014240.mRNA.1|protein_coding|1/1|c.1019_1096delGTAATAACAGTAGTAATAGTAATAATAGTAACAATAATAATAATAATAATAATAATAATAATAATAACAATAATAATAinsC|p.Ser340fs|1019/2001|1019/2001|340/666||,T|frameshift_variant&missense_variant|HIGH|YEL007W|A81062_G0014240|transcript|A81062_G0014240.mRNA.1|protein_coding|1/1|c.1019_1096delGTAATAACAGTAGTAATAGTAATAATAGTAACAATAATAATAATAATAATAATAATAATAATAATAACAATAATAATAinsT|p.Ser340fs|1019/2001|1019/2001|340/666||,G|frameshift_variant|HIGH|YEL007W|A81062_G0014240|transcript|A81062_G0014240.mRNA.1|protein_coding|1/1|c.1020_1096delTAATAACAGTAGTAATAGTAATAATAGTAACAATAATAATAATAATAATAATAATAATAATAATAACAATAATAATA|p.Ser340fs|1020/2001|1020/2001|340/666||;LOF=(YEL007W|A81062_G0014240|1|1.00)	GT:DR:DV	0/1:86:59
Sc_chrV	256414	71	N	AAATTTATGTTGTATCTCAAAATGAGATACGTCAGTATGACAATACGTCATCCTAAACGTTCATAAAACACATATGAAACAACCTTATAACAAAACGAACAACATGAGATAAAACCCGGCCTCCCTAGCTGAACTATACCCAAAAGTATAAATGCCTGAACAATTAGTTTAGATCCAATTCGCCTTCCACCACTTAGTATGATTCATATTTTATATATATAGATAAGTAACATTCCCGTGTAATCTGATAAACTGTTTTGACAACTGGTTACTTCCTAAGACTGTTTATATTAGGATTGTCAAGACACTCCGGTATTACTCGAGCCCGTAATACAA	.	PASS	PRECISE;SVMETHOD=Snifflesv1.0.12;CHR2=Sc_chrV;END=256414;STD_quant_start=0.000000;STD_quant_stop=2.043642;Kurtosis_quant_start=3.974781;Kurtosis_quant_stop=8.511359;SVTYPE=INS;SUPTYPE=AL,SR;SVLEN=344;STRANDS=+-;STRANDS2=42,26,42,26;RE=68;REF_strand=90,66;Strandbias_pval=0.658047;AF=0.435897	GT:DR:DV	0/1:88:68
Sc_chrV	504595	73	N	TGTTGGAATAAAAATCAACTATCATCTACTAACTGGGTATTTACGTTACGTATTATCATAGTGTTAGGATGACGCAAATGATGAGAAATAGTCATCTAAATTAGTGGAAGCTGAAACGCAAGGGATTGATAATGTAATAGGATCAATGAATATTAACATATAAAACGATGATAATAATATTTATAGAATTGTGTAGAATTGCAGATTCCCTTTATGGATTCCTAAACCGGAGGAGAACTTCTAGTACACTTACATACCTAATATTATAAATTAATCACAATGGAATCCCAACAATTACATCAAAATCCACATTCTCTACAAATAG	.	PASS	PRECISE;SVMETHOD=Snifflesv1.0.12;CHR2=Sc_chrV;END=504595;STD_quant_start=0.000000;STD_quant_stop=2.189547;Kurtosis_quant_start=13.310402;Kurtosis_quant_stop=12.866215;SVTYPE=INS;SUPTYPE=AL,SR;SVLEN=335;STRANDS=+-;STRANDS2=37,31,37,31;RE=68;REF_strand=72,78;Strandbias_pval=0.464941;AF=0.453333	GT:DR:DV	0/1:82:68
Sc_chrVI	23494	76	N	ATGTTGGTATAAAATTAAGCGCCGGAATTCTCG	.	PASS	PRECISE;SVMETHOD=Snifflesv1.0.12;CHR2=Sc_chrVI;END=23494;STD_quant_start=0.000000;STD_quant_stop=0.213201;Kurtosis_quant_start=-0.027302;Kurtosis_quant_stop=0.109016;SVTYPE=INS;SUPTYPE=AL;SVLEN=33;STRANDS=+-;STRANDS2=18,26,18,26;RE=44;REF_strand=60,67;Strandbias_pval=0.488023;AF=0.346457	GT:DR:DV	0/1:83:44
Sc_chrVI	115341	77	GCCTGCTGTCACCGATATAGTGGAAAAAGAACCTGTTATCAACGATATAGTGGAAAAAGAG	N	.	PASS	PRECISE;SVMETHOD=Snifflesv1.0.12;CHR2=Sc_chrVI;END=115400;STD_quant_start=0.000000;STD_quant_stop=0.000000;Kurtosis_quant_start=13.382911;Kurtosis_quant_stop=15.280080;SVTYPE=DEL;SUPTYPE=AL;SVLEN=-59;STRANDS=+-;STRANDS2=33,36,33,36;RE=69;REF_strand=64,68;Strandbias_pval=1;AF=0.522727;ANN=C|missense_variant&conservative_inframe_deletion|MODERATE|YFL023W|A81062_G0016780|transcript|A81062_G0016780.mRNA.1|protein_coding|1/1|c.1464_1524delGCCTGCTGTCACCGATATAGTGGAAAAAGAACCTGTTATCAACGATATAGTGGAAAAAGAGinsC|p.Glu488_Glu508delinsAsp|1464/2454|1464/2454|488/817||,T|missense_variant&conservative_inframe_deletion|MODERATE|YFL023W|A81062_G0016780|transcript|A81062_G0016780.mRNA.1|protein_coding|1/1|c.1464_1524delGCCTGCTGTCACCGATATAGTGGAAAAAGAACCTGTTATCAACGATATAGTGGAAAAAGAGinsT|p.Glu488_Glu508delinsAsp|1464/2454|1464/2454|488/817||,A|conservative_inframe_deletion&synonymous_variant|MODERATE|YFL023W|A81062_G0016780|transcript|A81062_G0016780.mRNA.1|protein_coding|1/1|c.1464_1524delGCCTGCTGTCACCGATATAGTGGAAAAAGAACCTGTTATCAACGATATAGTGGAAAAAGAGinsA|p.Pro489_Glu508del|1464/2454|1464/2454|488/817||,G|disruptive_inframe_deletion|MODERATE|YFL023W|A81062_G0016780|transcript|A81062_G0016780.mRNA.1|protein_coding|1/1|c.1475_1534delCCGATATAGTGGAAAAAGAACCTGTTATCAACGATATAGTGGAAAAAGAGCCTGCTGTCA|p.Thr492_Val511del|1475/2454|1475/2454|492/817||INFO_REALIGN_3_PRIME	GT:DR:DV	0/1:63:69
Sc_chrVI	115424	78	N	AAAAGAGCCTGCTGTCAACGATATAGTGGAAAGGAGCCTGCTGTCAACGATATAGTGGAAAGGGAGCCTGCTGTCAACGATATAGTGGAAAGGGAGCCTGCTGTCAACGATATAGTGG	.	PASS	PRECISE;SVMETHOD=Snifflesv1.0.12;CHR2=Sc_chrVI;END=115424;STD_quant_start=4.949747;STD_quant_stop=5.315073;Kurtosis_quant_start=-0.858049;Kurtosis_quant_stop=1.986813;SVTYPE=INS;SUPTYPE=AL;SVLEN=120;STRANDS=+-;STRANDS2=24,24,24,24;RE=48;REF_strand=63,65;Strandbias_pval=1;AF=0.375;ANN=AAAAGAGCCTGCTGTCAACGATATAGTGGAAAGGAGCCTGCTGTCAACGATATAGTGGAAAGGGAGCCTGCTGTCAACGATATAGTGGAAAGGGAGCCTGCTGTCAACGATATAGTGG|stop_gained&conservative_inframe_insertion&synonymous_variant|HIGH|YFL023W|A81062_G0016780|transcript|A81062_G0016780.mRNA.1|protein_coding|1/1|c.1547delCinsAAAAGAGCCTGCTGTCAACGATATAGTGGAAAGGAGCCTGCTGTCAACGATATAGTGGAAAGGGAGCCTGCTGTCAACGATATAGTGGAAAGGGAGCCTGCTGTCAACGATATAGTGG|p.Glu516_Arg517insLysSerLeuLeuSerThrIleTerTrpLysGlyAlaCysCysGlnArgTyrSerGlyLysGlyAlaCysCysGlnArgTyrSerGlyLysGlyAlaCysCysGlnArgTyrSerGly|1547/2454|1550/2454|517/817||,AAAAGAGCCTGCTGTCAACGATATAGTGGAAAGGAGCCTGCTGTCAACGATATAGTGGAAAGGGAGCCTGCTGTCAACGATATAGTGGAAAGGGAGCCTGCTGTCAACGATATAGTGG|stop_gained&conservative_inframe_insertion&synonymous_variant|HIGH|YFL023W|A81062_G0016780|transcript|A81062_G0016780.mRNA.1|protein_coding|1/1|c.1547delGinsAAAAGAGCCTGCTGTCAACGATATAGTGGAAAGGAGCCTGCTGTCAACGATATAGTGGAAAGGGAGCCTGCTGTCAACGATATAGTGGAAAGGGAGCCTGCTGTCAACGATATAGTGG|p.Glu516_Arg517insLysSerLeuLeuSerThrIleTerTrpLysGlyAlaCysCysGlnArgTyrSerGlyLysGlyAlaCysCysGlnArgTyrSerGlyLysGlyAlaCysCysGlnArgTyrSerGly|1547/2454|1550/2454|517/817||,AAAAGAGCCTGCTGTCAACGATATAGTGGAAAGGAGCCTGCTGTCAACGATATAGTGGAAAGGGAGCCTGCTGTCAACGATATAGTGGAAAGGGAGCCTGCTGTCAACGATATAGTGG|stop_gained&conservative_inframe_insertion&synonymous_variant|HIGH|YFL023W|A81062_G0016780|transcript|A81062_G0016780.mRNA.1|protein_coding|1/1|c.1547delTinsAAAAGAGCCTGCTGTCAACGATATAGTGGAAAGGAGCCTGCTGTCAACGATATAGTGGAAAGGGAGCCTGCTGTCAACGATATAGTGGAAAGGGAGCCTGCTGTCAACGATATAGTGG|p.Glu516_Arg517insLysSerLeuLeuSerThrIleTerTrpLysGlyAlaCysCysGlnArgTyrSerGlyLysGlyAlaCysCysGlnArgTyrSerGlyLysGlyAlaCysCysGlnArgTyrSerGly|1547/2454|1550/2454|517/817||,AAAAGAGCCTGCTGTCAACGATATAGTGGAAAGGAGCCTGCTGTCAACGATATAGTGGAAAGGGAGCCTGCTGTCAACGATATAGTGGAAAGGGAGCCTGCTGTCAACGATATAGTGG|stop_gained&disruptive_inframe_insertion|HIGH|YFL023W|A81062_G0016780|transcript|A81062_G0016780.mRNA.1|protein_coding|1/1|c.1549_1550insAGAGCCTGCTGTCAACGATATAGTGGAAAGGAGCCTGCTGTCAACGATATAGTGGAAAGGGAGCCTGCTGTCAACGATATAGTGGAAAGGGAGCCTGCTGTCAACGATATAGTGGAA|p.Glu516_Arg517insLysSerLeuLeuSerThrIleTerTrpLysGlyAlaCysCysGlnArgTyrSerGlyLysGlyAlaCysCysGlnArgTyrSerGlyLysGlyAlaCysCysGlnArgTyrSerGly|1550/2454|1550/2454|517/817||INFO_REALIGN_3_PRIME	GT:DR:DV	0/1:80:48
Sc_chrVI	124404	79	AAACAACCTTATAACAAAACGAACAACATGAGACAAAACCCGTCCTTCCCTAGCTGAACTACCCAAAAGTATAAATGCCTGAACAATTAGTTTAGATCCGAGATTCCGCGCTTCCACCACTTAGTATG	N	.	PASS	PRECISE;SVMETHOD=Snifflesv1.0.12;CHR2=Sc_chrVI;END=124532;STD_quant_start=0.000000;STD_quant_stop=0.000000;Kurtosis_quant_start=3.638391;Kurtosis_quant_stop=28.663414;SVTYPE=DEL;SUPTYPE=AL,SR;SVLEN=-128;STRANDS=+-;STRANDS2=34,30,34,30;RE=64;REF_strand=66,82;Strandbias_pval=0.294905;AF=0.432432	GT:DR:DV	0/1:84:64
Sc_chrVI	124866	80	AATATGAACAACCTTAAACAAAACGAACAACATGAGACAAAACCCGTCTCCTAGTGAACTACCCAAAAGTATAAATGCCTGAACAATAGTTTAGATCCGAGATGTCACCACTT	N	.	PASS	PRECISE;SVMETHOD=Snifflesv1.0.12;CHR2=Sc_chrVI;END=124979;STD_quant_start=0.000000;STD_quant_stop=0.000000;Kurtosis_quant_start=35.125568;Kurtosis_quant_stop=34.697885;SVTYPE=DEL;SUPTYPE=AL;SVLEN=-113;STRANDS=+-;STRANDS2=28,51,28,51;RE=79;REF_strand=65,85;Strandbias_pval=0.261029;AF=0.526667	GT:DR:DV	0/1:71:79
Sc_chrVI	137888	81	AAAAAAAAAAAGACGGACACATTTGCGACGCCGGTGAATAAATGCATATAAGTTGTTTATAAGCTAGCTACTACTCAGAAATAATTTCAAA	N	.	PASS	PRECISE;SVMETHOD=Snifflesv1.0.12;CHR2=Sc_chrVI;END=137979;STD_quant_start=0.612372;STD_quant_stop=1.510381;Kurtosis_quant_start=9.844738;Kurtosis_quant_stop=14.410413;SVTYPE=DEL;SUPTYPE=AL;SVLEN=-91;STRANDS=+-;STRANDS2=26,39,26,39;RE=65;REF_strand=67,74;Strandbias_pval=0.366781;AF=0.460993	GT:DR:DV	0/1:76:65
Sc_chrVI	198936	84	N	<DEL>	.	PASS	PRECISE;SVMETHOD=Snifflesv1.0.12;CHR2=Sc_chrVI;END=204899;STD_quant_start=4.412341;STD_quant_stop=4.555217;Kurtosis_quant_start=2.687763;Kurtosis_quant_stop=2.097380;SVTYPE=DEL;SUPTYPE=SR;SVLEN=-5963;STRANDS=+-;STRANDS2=38,27,38,27;RE=65;REF_strand=96,79;Strandbias_pval=0.662381;AF=0.371429	GT:DR:DV	0/1:110:65
Sc_chrVI	233434	85	N	TGTGTGTGTGTGTGTGTGTGTGTGTGTGTGTGTGTGTGTGTGTG	.	PASS	PRECISE;SVMETHOD=Snifflesv1.0.12;CHR2=Sc_chrVI;END=233434;STD_quant_start=0.000000;STD_quant_stop=1.392621;Kurtosis_quant_start=5.516661;Kurtosis_quant_stop=0.906865;SVTYPE=INS;SUPTYPE=AL;SVLEN=40;STRANDS=+-;STRANDS2=36,31,36,31;RE=67;REF_strand=76,68;Strandbias_pval=1;AF=0.465278	GT:DR:DV	0/1:77:67
Sc_chrVI	288254	86	N	CGACTCTTGATTACCCCTGTAAATCCTTGTAATAATA	.	PASS	PRECISE;SVMETHOD=Snifflesv1.0.12;CHR2=Sc_chrVI;END=288254;STD_quant_start=0.000000;STD_quant_stop=0.306186;Kurtosis_quant_start=2.593011;Kurtosis_quant_stop=-0.068025;SVTYPE=INS;SUPTYPE=AL;SVLEN=38;STRANDS=+-;STRANDS2=36,29,36,29;RE=65;REF_strand=84,69;Strandbias_pval=1;AF=0.424837;ANN=CGACTCTTGATTACCCCTGTAAATCCTTGTAATAATA|frameshift_variant&splice_region_variant|HIGH|YFR055W|A81062_G0017620|transcript|A81062_G0017620.mRNA.1|protein_coding|1/1|c.1022_1023insCGACTCTTGATTACCCCTGTAAATCCTTGTAATAATA|p.Ter341fs|1023/1023|1023/1023|341/340||,CGACTCTTGATTACCCCTGTAAATCCTTGTAATAATA|stop_gained&missense_variant&disruptive_inframe_insertion|HIGH|YFR055W|A81062_G0017620|transcript|A81062_G0017620.mRNA.1|protein_coding|1/1|c.911delGinsCGACTCTTGATTACCCCTGTAAATCCTTGTAATAATA|p.Gly304delinsAlaThrLeuAspTyrProCysLysSerLeuTerTerTyr|911/1023|911/1023|304/340||INFO_REALIGN_3_PRIME,CGACTCTTGATTACCCCTGTAAATCCTTGTAATAATA|stop_lost&splice_region_variant|HIGH|YFR055W|A81062_G0017620|transcript|A81062_G0017620.mRNA.1|protein_coding|1/1|c.1023delAinsCGACTCTTGATTACCCCTGTAAATCCTTGTAATAATA|p.Ter341delinsTyrAspSerTerLeuProLeuTerIleLeuValIleIle|1023/1023|1023/1023|341/340||,CGACTCTTGATTACCCCTGTAAATCCTTGTAATAATA|stop_lost&splice_region_variant|HIGH|YFR055W|A81062_G0017620|transcript|A81062_G0017620.mRNA.1|protein_coding|1/1|c.1023delTinsCGACTCTTGATTACCCCTGTAAATCCTTGTAATAATA|p.Ter341delinsTyrAspSerTerLeuProLeuTerIleLeuValIleIle|1023/1023|1023/1023|341/340||	GT:DR:DV	0/1:88:65
Sc_chrVI	294820	87	CGGGGCGGGCCGGGGGCGGGGGGGAGCGGGCCCCCTCTGGGACGAGAAGAGATTGAAAGTATGTAAGTTGCGGCTAACACCCACAATGACCGCCGGAAAGCGGGCGTCTGGCCGCAAGG	N	.	PASS	PRECISE;SVMETHOD=Snifflesv1.0.12;CHR2=Sc_chrVI;END=294937;STD_quant_start=0.000000;STD_quant_stop=0.000000;Kurtosis_quant_start=4.344839;Kurtosis_quant_stop=4.536960;SVTYPE=DEL;SUPTYPE=AL,SR;SVLEN=-117;STRANDS=+-;STRANDS2=27,15,27,15;RE=42;REF_strand=58,31;Strandbias_pval=1;AF=0.47191	GT:DR:DV	0/1:47:42
Sc_chrVII	425082	95	TGTTGTATTACGGGCTCGAGTAATACCGGAGTCTTACAACCTAAAAAAAACATCTTAAGGAAGTAACCAGTTGTCAAAACAGTTTATCAGATTAATTCACGGAATGTTACTTATCTTATATATTATATAAAATATGAATCATCTAAGTGGTGGAAGCGCGGAATCTCGATCTAAACTAATTGTTCAGGCATTTATTCAAATTGGGTAGTTCAGCTAGGGAAGGACGGGTTTTGTCTCATGTTGTTCGTTTTGTTATAAGGTTGTTTCATATGTGTTTTATGAACGTTTAGGATGACGTATTGTCATACTGACGTATCTCATTTTGAGATACAACATTTTC	N	.	PASS	PRECISE;SVMETHOD=Snifflesv1.0.12;CHR2=Sc_chrVII;END=425422;STD_quant_start=0.000000;STD_quant_stop=0.000000;Kurtosis_quant_start=9.628740;Kurtosis_quant_stop=8.486988;SVTYPE=DEL;SUPTYPE=AL,SR;SVLEN=-340;STRANDS=+-;STRANDS2=30,35,30,35;RE=65;REF_strand=78,71;Strandbias_pval=0.458217;AF=0.436242	GT:DR:DV	0/1:84:65
Sc_chrVII	638316	97	TTTTTTCAGGCTTTACAAAACCAGAAAGAAATTACTGACTGTAATACTTAATTTCCATGATTTTAATCGTATGGTCCGTGAGGAAAGAGGAATTTTAGGTAAAAAAAAACCTTTGTCTATCAAAACATAAAAGAAAAGAAAAAAATTAAATTGAATAAGTCAGCTTTTTAGCATGACCACAGTAATAATAGTAATACGATATCAGCATGAGCTGCTAAACATTAAGAA	N	.	PASS	PRECISE;SVMETHOD=Snifflesv1.0.12;CHR2=Sc_chrVII;END=638544;STD_quant_start=0.000000;STD_quant_stop=0.000000;Kurtosis_quant_start=10.022479;Kurtosis_quant_stop=6.608891;SVTYPE=DEL;SUPTYPE=AL;SVLEN=-228;STRANDS=+-;STRANDS2=23,31,23,31;RE=54;REF_strand=59,64;Strandbias_pval=0.518329;AF=0.439024	GT:DR:DV	0/1:69:54
Sc_chrVII	732512	98	CTGGTGGTAGTGGTTGTCGTAGTTGCAGTGTCAGCAGTTGCTTCAGTGGCCTCAGATGTGGTAGTAGAAGTA	N	.	PASS	PRECISE;SVMETHOD=Snifflesv1.0.12;CHR2=Sc_chrVII;END=732584;STD_quant_start=7.412452;STD_quant_stop=7.412452;Kurtosis_quant_start=-1.757710;Kurtosis_quant_stop=-1.757475;SVTYPE=DEL;SUPTYPE=AL;SVLEN=-72;STRANDS=+-;STRANDS2=39,33,39,33;RE=72;REF_strand=58,81;Strandbias_pval=0.108887;AF=0.517986;ANN=A|intron_variant|MODIFIER|A81062_G0021110|A81062_G0021110|transcript|A81062_G0021110.mRNA.1|protein_coding|1/1|c.380+191_380+261delACTTCTACTACCACATCTGAGGCCACTGAAGCAACTGCTGACACTGCAACTACGACAACCACTACCACCAG||||||,G|intron_variant|MODIFIER|A81062_G0021110|A81062_G0021110|transcript|A81062_G0021110.mRNA.1|protein_coding|1/1|c.380+190_380+261delTACTTCTACTACCACATCTGAGGCCACTGAAGCAACTGCTGACACTGCAACTACGACAACCACTACCACCAGinsC||||||,T|intron_variant|MODIFIER|A81062_G0021110|A81062_G0021110|transcript|A81062_G0021110.mRNA.1|protein_coding|1/1|c.380+190_380+261delTACTTCTACTACCACATCTGAGGCCACTGAAGCAACTGCTGACACTGCAACTACGACAACCACTACCACCAGinsA||||||,C|intron_variant|MODIFIER|A81062_G0021110|A81062_G0021110|transcript|A81062_G0021110.mRNA.1|protein_coding|1/1|c.380+190_380+260delTACTTCTACTACCACATCTGAGGCCACTGAAGCAACTGCTGACACTGCAACTACGACAACCACTACCACCA||||||	GT:DR:DV	0/1:67:72
Sc_chrVII	844573	99	N	AAACAGTGGCAGGGGTAGAGGAAACAGTGGCAGGGTAGAGGAAACAGTGGCAGGGTAGAGGAAAC	.	PASS	PRECISE;SVMETHOD=Snifflesv1.0.12;CHR2=Sc_chrVII;END=844593;STD_quant_start=5.303813;STD_quant_stop=7.253185;Kurtosis_quant_start=-1.820062;Kurtosis_quant_stop=-1.813702;SVTYPE=INS;SUPTYPE=AL;SVLEN=47;STRANDS=+-;STRANDS2=21,25,21,25;RE=46;REF_strand=63,71;Strandbias_pval=1;AF=0.343284;ANN=AAACAGTGGCAGGGGTAGAGGAAACAGTGGCAGGGTAGAGGAAACAGTGGCAGGGTAGAGGAAAC|frameshift_variant|HIGH|YGR189C|A81062_G0021670|transcript|A81062_G0021670.mRNA.1|protein_coding|1/1|c.1190_1191insGTTTCCTCTACCCTGCCACTGTTTCCTCTACCCTGCCACTGTTTCCTCTACCCCTGCCACTGTTT|p.Leu398fs|1190/1224|1190/1224|397/407||,AAACAGTGGCAGGGGTAGAGGAAACAGTGGCAGGGTAGAGGAAACAGTGGCAGGGTAGAGGAAAC|frameshift_variant&synonymous_variant|HIGH|YGR189C|A81062_G0021670|transcript|A81062_G0021670.mRNA.1|protein_coding|1/1|c.1190delGinsGTTTCCTCTACCCTGCCACTGTTTCCTCTACCCTGCCACTGTTTCCTCTACCCCTGCCACTGTTT|p.Leu397fs|1190/1224|1190/1224|397/407||,AAACAGTGGCAGGGGTAGAGGAAACAGTGGCAGGGTAGAGGAAACAGTGGCAGGGTAGAGGAAAC|frameshift_variant&synonymous_variant|HIGH|YGR189C|A81062_G0021670|transcript|A81062_G0021670.mRNA.1|protein_coding|1/1|c.1190delCinsGTTTCCTCTACCCTGCCACTGTTTCCTCTACCCTGCCACTGTTTCCTCTACCCCTGCCACTGTTT|p.Leu397fs|1190/1224|1190/1224|397/407||,AAACAGTGGCAGGGGTAGAGGAAACAGTGGCAGGGTAGAGGAAACAGTGGCAGGGTAGAGGAAAC|frameshift_variant&synonymous_variant|HIGH|YGR189C|A81062_G0021670|transcript|A81062_G0021670.mRNA.1|protein_coding|1/1|c.1190delAinsGTTTCCTCTACCCTGCCACTGTTTCCTCTACCCTGCCACTGTTTCCTCTACCCCTGCCACTGTTT|p.Leu397fs|1190/1224|1190/1224|397/407||	GT:DR:DV	0/1:88:46
Sc_chrVII	1044448	103	AAGCTTTTTCCTTTTCCTTCGTCCTGGAGCTTTTTTCGGGAAAATACGGAAAAATATGGGGAAAT	N	.	PASS	PRECISE;SVMETHOD=Snifflesv1.0.12;CHR2=Sc_chrVII;END=1044513;STD_quant_start=0.000000;STD_quant_stop=0.000000;Kurtosis_quant_start=10.444723;Kurtosis_quant_stop=9.874318;SVTYPE=DEL;SUPTYPE=AL;SVLEN=-65;STRANDS=+-;STRANDS2=18,32,18,32;RE=50;REF_strand=45,67;Strandbias_pval=0.727536;AF=0.446429;ANN=T|frameshift_variant|HIGH|A81062_G0022610|A81062_G0022610|transcript|A81062_G0022610.mRNA.1|protein_coding|1/1|c.123_186delTTTCCCCATATTTTTCCGTATTTTCCCGAAAAAAGCTCCAGGACGAAGGAAAAGGAAAAAGCTT|p.Asn41fs|186/357|123/357|41/118||,C|frameshift_variant&synonymous_variant|HIGH|A81062_G0022610|A81062_G0022610|transcript|A81062_G0022610.mRNA.1|protein_coding|1/1|c.122_186delATTTCCCCATATTTTTCCGTATTTTCCCGAAAAAAGCTCCAGGACGAAGGAAAAGGAAAAAGCTTinsG|p.Asn41fs|186/357|122/357|41/118||,G|frameshift_variant&synonymous_variant|HIGH|A81062_G0022610|A81062_G0022610|transcript|A81062_G0022610.mRNA.1|protein_coding|1/1|c.122_186delATTTCCCCATATTTTTCCGTATTTTCCCGAAAAAAGCTCCAGGACGAAGGAAAAGGAAAAAGCTTinsC|p.Asn41fs|186/357|122/357|41/118||,A|frameshift_variant|HIGH|A81062_G0022610|A81062_G0022610|transcript|A81062_G0022610.mRNA.1|protein_coding|1/1|c.122_185delATTTCCCCATATTTTTCCGTATTTTCCCGAAAAAAGCTCCAGGACGAAGGAAAAGGAAAAAGCT|p.Asn41fs|185/357|122/357|41/118||;LOF=(A81062_G0022610|A81062_G0022610|1|1.00)	GT:DR:DV	0/1:62:50
Sc_chrVIII	112081	104	AAATGGGTGAATGTTGAGATAATTGTTGGGATTATTTTATAAACTATAATATTATATACAAATATACAAAGTCTCCTCGAGGATATAATCCTCAAATAATCTATATTTCTATTTACTAATATCACATTTTCTCATTCCGTTTTATATGTTTCATTTCCTATTACTTATCAATCCTTGCACTTCGCTTCCTCTAACATCGAACGCTTCTCATAACTTATGTCATCATCTTAACACCGTATATGATAATATATTGATAATATAACTATTAGTTGATAGACGATAGTGGATTTTTATTCCAACACTATTTGA	N	.	PASS	PRECISE;SVMETHOD=Snifflesv1.0.12;CHR2=Sc_chrVIII;END=112391;STD_quant_start=0.000000;STD_quant_stop=0.000000;Kurtosis_quant_start=0.837285;Kurtosis_quant_stop=1.026166;SVTYPE=DEL;SUPTYPE=AL,SR;SVLEN=-310;STRANDS=+-;STRANDS2=29,32,29,32;RE=61;REF_strand=56,76;Strandbias_pval=0.535366;AF=0.462121	GT:DR:DV	0/1:71:61
Sc_chrVIII	385860	106	TAATAATAATAATAATAAAATTATAATAATAGCAGTAATAATAATATCAA	N	.	PASS	PRECISE;SVMETHOD=Snifflesv1.0.12;CHR2=Sc_chrVIII;END=385910;STD_quant_start=0.000000;STD_quant_stop=0.000000;Kurtosis_quant_start=7.974026;Kurtosis_quant_stop=6.034388;SVTYPE=DEL;SUPTYPE=AL;SVLEN=-50;STRANDS=+-;STRANDS2=28,33,28,33;RE=61;REF_strand=67,62;Strandbias_pval=0.534423;AF=0.472868	GT:DR:DV	0/1:68:61
Sc_chrIX	208192	112	TTTTTGTTGGAATAAAAATCAACTATCATCTACTACTTTTTCGTTCTTTTTTCATATCTTTAAGATACCAAATGATGAGAAATGTCATCTAATTATGAGTAAGATATATTATAGTAATGAATATTAACTATAAAATGATGATAATAATATTTATAGAATTGTGTAGAATTGCAGATTCCCTTTTATGGATTCCTAAATCCTCGAGGAGAACTTCTAGTATTTCTACATACCTAATATTATTGCCTTATTAAAAATGGAATCCCAACAATTATCTCAAAATTCACCAAATTTTCAG	N	.	PASS	PRECISE;SVMETHOD=Snifflesv1.0.12;CHR2=Sc_chrIX;END=208487;STD_quant_start=0.000000;STD_quant_stop=0.000000;Kurtosis_quant_start=19.462922;Kurtosis_quant_stop=20.706713;SVTYPE=DEL;SUPTYPE=AL,SR;SVLEN=-295;STRANDS=+-;STRANDS2=23,34,23,34;RE=57;REF_strand=59,70;Strandbias_pval=0.525165;AF=0.44186	GT:DR:DV	0/1:72:57
Sc_chrIX	301620	113	N	TTCTCGCATAATAATAGTAACCCAATAAAATAACTAGTAATATACA	.	PASS	PRECISE;SVMETHOD=Snifflesv1.0.12;CHR2=Sc_chrIX;END=301620;STD_quant_start=1.414214;STD_quant_stop=1.751846;Kurtosis_quant_start=-1.451302;Kurtosis_quant_stop=-1.403909;SVTYPE=INS;SUPTYPE=AL;SVLEN=47;STRANDS=+-;STRANDS2=33,26,33,26;RE=59;REF_strand=67,64;Strandbias_pval=0.637893;AF=0.450382	GT:DR:DV	0/1:72:59
Sc_chrIX	405276	118	CTTTCTTAACCGTGTAAATCAAGTATGTCATTTCAGGAAACT	N	.	PASS	PRECISE;SVMETHOD=Snifflesv1.0.12;CHR2=Sc_chrIX;END=405318;STD_quant_start=0.000000;STD_quant_stop=0.000000;Kurtosis_quant_start=12.781972;Kurtosis_quant_stop=13.492868;SVTYPE=DEL;SUPTYPE=AL;SVLEN=-42;STRANDS=+-;STRANDS2=25,26,25,26;RE=51;REF_strand=60,74;Strandbias_pval=0.62395;AF=0.380597	GT:DR:DV	0/1:83:51
Sc_chrIX	431814	122	N	GATAAGAAAAGCAAACGCAATTTTCCAAATCACGCAGTATTCTATCGCACCGCAACTTTCAGCGGAGATTTTATGT	.	PASS	PRECISE;SVMETHOD=Snifflesv1.0.12;CHR2=Sc_chrIX;END=431814;STD_quant_start=3.969887;STD_quant_stop=3.888444;Kurtosis_quant_start=-1.645523;Kurtosis_quant_stop=-1.651774;SVTYPE=INS;SUPTYPE=AL;SVLEN=76;STRANDS=+-;STRANDS2=22,28,22,28;RE=50;REF_strand=53,70;Strandbias_pval=1;AF=0.406504	GT:DR:DV	0/1:73:50
Sc_chrIX	446876	123	GATGGGCAGTCAATTGTGAACACATTAACTTCGT	N	.	PASS	PRECISE;SVMETHOD=Snifflesv1.0.12;CHR2=Sc_chrIX;END=446910;STD_quant_start=0.000000;STD_quant_stop=0.000000;Kurtosis_quant_start=7.779967;Kurtosis_quant_stop=6.341304;SVTYPE=DEL;SUPTYPE=AL;SVLEN=-34;STRANDS=+-;STRANDS2=46,31,46,31;RE=77;REF_strand=75,66;Strandbias_pval=0.393608;AF=0.546099	GT:DR:DV	0/1:64:77
Sc_chrX	125830	124	TACTAAGACTACCGCTGCTGCCGTCTCTCAAATTGGT	N	.	PASS	PRECISE;SVMETHOD=Snifflesv1.0.12;CHR2=Sc_chrX;END=125867;STD_quant_start=0.000000;STD_quant_stop=0.000000;Kurtosis_quant_start=3.587273;Kurtosis_quant_stop=0.939584;SVTYPE=DEL;SUPTYPE=AL;SVLEN=-37;STRANDS=+-;STRANDS2=26,29,26,29;RE=55;REF_strand=60,70;Strandbias_pval=1;AF=0.423077;ANN=A|conservative_inframe_deletion&synonymous_variant|MODERATE|YJL159W|A81062_G0028290|transcript|A81062_G0028290.mRNA.1|protein_coding|1/1|c.663_699delTACTAAGACTACCGCTGCTGCCGTCTCTCAAATTGGTinsA|p.Thr222_Gly233del|663/1242|663/1242|221/413||,C|conservative_inframe_deletion&synonymous_variant|MODERATE|YJL159W|A81062_G0028290|transcript|A81062_G0028290.mRNA.1|protein_coding|1/1|c.663_699delTACTAAGACTACCGCTGCTGCCGTCTCTCAAATTGGTinsC|p.Thr222_Gly233del|663/1242|663/1242|221/413||,G|conservative_inframe_deletion&synonymous_variant|MODERATE|YJL159W|A81062_G0028290|transcript|A81062_G0028290.mRNA.1|protein_coding|1/1|c.663_699delTACTAAGACTACCGCTGCTGCCGTCTCTCAAATTGGTinsG|p.Thr222_Gly233del|663/1242|663/1242|221/413||,T|conservative_inframe_deletion|MODERATE|YJL159W|A81062_G0028290|transcript|A81062_G0028290.mRNA.1|protein_coding|1/1|c.664_699delACTAAGACTACCGCTGCTGCCGTCTCTCAAATTGGT|p.Thr222_Gly233del|664/1242|664/1242|222/413||	GT:DR:DV	0/1:75:55
Sc_chrX	208746	126	ATTTGTGTTGGAATAAAAATCAACTATCATCTACTAACTAGTATTTACGTTACTAGTATATTATCATATACGGTGTTAGAAGATGACGCAAATGATGAGAAATAGTCATCTAAATTAGTGGAAGCTGAAACGCAAGGATTGATAATGTAATAGGATCAATGAATATTAACATATAAAATGATGATAATAATATTTATAGAATTGTGTAGAATTGCAGATTCCCTTTTATGGATTCCTAAATCCTCGAGGAGAACTTCTAGTACTTTCTACATACCTAATATTATTGCCTTATTAAAAATGGAATCCCAACAATTATCTCAAAATTCACCCAATTTTCA	N	.	PASS	PRECISE;SVMETHOD=Snifflesv1.0.12;CHR2=Sc_chrX;END=209081;STD_quant_start=1.365151;STD_quant_stop=1.022475;Kurtosis_quant_start=0.049703;Kurtosis_quant_stop=8.318548;SVTYPE=DEL;SUPTYPE=AL,SR,NR;SVLEN=-335;STRANDS=+-;STRANDS2=16,29,16,29;RE=45;REF_strand=68,70;Strandbias_pval=0.123217;AF=0.326087	GT:DR:DV	0/1:93:45
Sc_chrX	233130	127	N	TTGTTGGAATAAAATCCAATTATCGTCTATCAACTAATAGTTATATTATCAATATATTATCATATACGGTGTTAAGATGATGACATAAGTTATGAGAAGCTGTCATCGAAGTTAGAGGAAGCTGCAAGGATTGATAATGTAATAGGATAATGAAACATATAAAACGGAATGAGGAATAATCGTAATATTAGTATGTAGAAATATAGATTCCATTTTGAGGATTCCTATATCCTTGAGGAGAACTTCTAGTATATTCTGTATACCTAATATTATAGCCTTTATCAACAATGGAATCCCAACAATTATCTCAACATTCCCCCATTTCTCAATTATAAA	.	PASS	PRECISE;SVMETHOD=Snifflesv1.0.12;CHR2=Sc_chrX;END=233130;STD_quant_start=0.000000;STD_quant_stop=1.598611;Kurtosis_quant_start=3.602844;Kurtosis_quant_stop=3.641537;SVTYPE=INS;SUPTYPE=AL;SVLEN=339;STRANDS=+-;STRANDS2=28,30,28,30;RE=55;REF_strand=77,73;Strandbias_pval=0.757836;AF=0.366667	GT:DR:DV	0/1:95:55
Sc_chrX	238194	128	N	TTGAAGATGGTGTGGATTTTGAGATAATTGTTGGGATTCCATTTTTTATAAGGCGATAATATTAGGTATGTAGAATATACTAGAAGTTCTCCTCGAGGATATAGGAATCCTCAAAATGGAATCTATATTTCTACATACCAATATTACGATTATTCCTCATTCCGTTTTATATGTTTATATTCATTGATCCTATTACATTATCAATCCTTGCGTTTCAGCTTCCTCTAACATCGATGACAGCTTCTCATAACTTATGTCATCATCTTAACACCGTATATGATAATATATTGATAATATAACTATTAGTTGATAGACGATAGTGGATTTTTATTCCAACATTAA	.	PASS	PRECISE;SVMETHOD=Snifflesv1.0.12;CHR2=Sc_chrX;END=238194;STD_quant_start=0.000000;STD_quant_stop=1.241639;Kurtosis_quant_start=5.675838;Kurtosis_quant_stop=2.929803;SVTYPE=INS;SUPTYPE=AL;SVLEN=342;STRANDS=+-;STRANDS2=34,21,34,21;RE=49;REF_strand=70,62;Strandbias_pval=0.332811;AF=0.371212	GT:DR:DV	0/1:83:49
Sc_chrX	297575	129	AAGAAGCAGTAGTAGTACTCGAGGCTGGATCGGAAGAAGTAGTACTGG	N	.	PASS	PRECISE;SVMETHOD=Snifflesv1.0.12;CHR2=Sc_chrX;END=297623;STD_quant_start=0.000000;STD_quant_stop=0.000000;Kurtosis_quant_start=0.166951;Kurtosis_quant_stop=0.852708;SVTYPE=DEL;SUPTYPE=AL;SVLEN=-48;STRANDS=+-;STRANDS2=23,27,23,27;RE=50;REF_strand=50,61;Strandbias_pval=1;AF=0.45045;ANN=G|frameshift_variant|HIGH|YJL078C|A81062_G0029040|transcript|A81062_G0029040.mRNA.1|protein_coding|1/1|c.846_892delCAGTACTACTTCTTCCGATCCAGCCTCGAGTACTACTACTGCTTCTT|p.Ser283fs|892/2697|846/2697|282/898||,C|frameshift_variant&missense_variant|HIGH|YJL078C|A81062_G0029040|transcript|A81062_G0029040.mRNA.1|protein_coding|1/1|c.845_892delCCAGTACTACTTCTTCCGATCCAGCCTCGAGTACTACTACTGCTTCTTinsG|p.Ser282fs|892/2697|845/2697|282/898||,T|frameshift_variant&missense_variant|HIGH|YJL078C|A81062_G0029040|transcript|A81062_G0029040.mRNA.1|protein_coding|1/1|c.845_892delCCAGTACTACTTCTTCCGATCCAGCCTCGAGTACTACTACTGCTTCTTinsA|p.Ser282fs|892/2697|845/2697|282/898||,A|frameshift_variant|HIGH|YJL078C|A81062_G0029040|transcript|A81062_G0029040.mRNA.1|protein_coding|1/1|c.845_891delCCAGTACTACTTCTTCCGATCCAGCCTCGAGTACTACTACTGCTTCT|p.Ser282fs|891/2697|845/2697|282/898||;LOF=(YJL078C|A81062_G0029040|1|1.00)	GT:DR:DV	0/1:61:50
Sc_chrX	298952	130	GCCTCCAGCAGAACCAGCCATGTGCGAAGAAAAACAGGAAGAGCCGCCAA	N	.	PASS	PRECISE;SVMETHOD=Snifflesv1.0.12;CHR2=Sc_chrX;END=299002;STD_quant_start=0.377964;STD_quant_stop=0.681385;Kurtosis_quant_start=-1.496342;Kurtosis_quant_stop=5.611212;SVTYPE=DEL;SUPTYPE=AL;SVLEN=-50;STRANDS=+-;STRANDS2=24,32,24,32;RE=56;REF_strand=50,65;Strandbias_pval=1;AF=0.486957	GT:DR:DV	0/1:59:56
Sc_chrX	359003	131	GGAATTCCATTTTTGATAAAGATGAAAATTGGTGAATTTTGAGATAATTGTTGGGATTCCATTGTTGATAAAGGCTATAATATAGTATAAGAATATAAAAGT	N	.	PASS	PRECISE;SVMETHOD=Snifflesv1.0.12;CHR2=Sc_chrX;END=359105;STD_quant_start=0.000000;STD_quant_stop=0.000000;Kurtosis_quant_start=0.525954;Kurtosis_quant_stop=1.498603;SVTYPE=DEL;SUPTYPE=AL;SVLEN=-102;STRANDS=+-;STRANDS2=27,21,27,21;RE=48;REF_strand=63,46;Strandbias_pval=0.862846;AF=0.440367	GT:DR:DV	0/1:61:48
Sc_chrX	441606	135	N	<DEL>	.	PASS	PRECISE;SVMETHOD=Snifflesv1.0.12;CHR2=Sc_chrX;END=447524;STD_quant_start=0.176777;STD_quant_stop=2.833946;Kurtosis_quant_start=2.797152;Kurtosis_quant_stop=2.881007;SVTYPE=DEL;SUPTYPE=SR;SVLEN=-5918;STRANDS=+-;STRANDS2=37,28,37,28;RE=65;REF_strand=88,90;Strandbias_pval=0.314097;AF=0.365169	GT:DR:DV	0/1:113:65
Sc_chrXI	21690	136	TTATAAAATGTTCAATTATTTATATTATTTAAATGTTGTAATTTATTATTAATACTTATATTTTA	N	.	PASS	PRECISE;SVMETHOD=Snifflesv1.0.12;CHR2=Sc_chrXI;END=21755;STD_quant_start=0.000000;STD_quant_stop=0.000000;Kurtosis_quant_start=13.196318;Kurtosis_quant_stop=10.853581;SVTYPE=DEL;SUPTYPE=AL;SVLEN=-65;STRANDS=+-;STRANDS2=28,28,28,28;RE=56;REF_strand=69,62;Strandbias_pval=0.751914;AF=0.427481	GT:DR:DV	0/1:75:56
Sc_chrXI	97323	137	GTTGTATTACGGGCTCGAGTAATACCGGAGTGTCTTGACAATCCTAATATAAACAGTCTTAGGGAAGTAACCAGTTGTCAAAACAGTTTATCAGATTAATTCACGGAATGTTACTTATCTTATATATTATATAAAATATGAATCATACTAAGTGGTGGAAGCGCGGAATCTCGGATCTAAACTAATTGTTCAGGCATTTATACTTTTGGGTAGTTCAGCTAGGGAGGACGGTTTTATCTCATGTTGTTGTTTTGTTATAAGGTTGTTTCATATGTGTTTTATGAACGTTTAGGATGACGTATTGTCATACTGACGTATCTCATTTTGAGATACAACAAAAAAT	N	.	PASS	PRECISE;SVMETHOD=Snifflesv1.0.12;CHR2=Sc_chrXI;END=97666;STD_quant_start=0.000000;STD_quant_stop=0.000000;Kurtosis_quant_start=13.652094;Kurtosis_quant_stop=14.122956;SVTYPE=DEL;SUPTYPE=AL,SR;SVLEN=-343;STRANDS=+-;STRANDS2=31,27,31,27;RE=58;REF_strand=63,64;Strandbias_pval=0.638407;AF=0.456693	GT:DR:DV	0/1:69:58
Sc_chrXI	327904	142	AGATTAGCAATGAGATTAGTAATGAGATTAGTAATGAGATTAGTAATG	N	.	PASS	PRECISE;SVMETHOD=Snifflesv1.0.12;CHR2=Sc_chrXI;END=327952;STD_quant_start=0.000000;STD_quant_stop=0.000000;Kurtosis_quant_start=15.064228;Kurtosis_quant_stop=9.614503;SVTYPE=DEL;SUPTYPE=AL;SVLEN=-48;STRANDS=+-;STRANDS2=51,29,51,29;RE=80;REF_strand=96,67;Strandbias_pval=0.488299;AF=0.490798	GT:DR:DV	0/1:83:80
Sc_chrXI	412030	143	AAAATTAATAACTTTCAACTTCGTTTATTTGCATTCCAACCCTTGTTTTTTTTCTCTTCTATTTCTCATCACCTATAAGTTAGTCAAACGTCCTGTACCCTTGTAAGCTTAGAAACCTTCAGGACCCACCGATATCCACTGACACCGGATATACATAAAAAC	N	.	PASS	PRECISE;SVMETHOD=Snifflesv1.0.12;CHR2=Sc_chrXI;END=412192;STD_quant_start=0.000000;STD_quant_stop=0.000000;Kurtosis_quant_start=14.575443;Kurtosis_quant_stop=14.401710;SVTYPE=DEL;SUPTYPE=AL;SVLEN=-162;STRANDS=+-;STRANDS2=38,38,38,38;RE=76;REF_strand=76,79;Strandbias_pval=1;AF=0.490323	GT:DR:DV	0/1:79:76
Sc_chrXI	540062	145	N	<DEL>	.	PASS	PRECISE;SVMETHOD=Snifflesv1.0.12;CHR2=Sc_chrXI;END=546058;STD_quant_start=1.683251;STD_quant_stop=3.233935;Kurtosis_quant_start=1.509009;Kurtosis_quant_stop=1.647066;SVTYPE=DEL;SUPTYPE=SR;SVLEN=-5996;STRANDS=+-;STRANDS2=29,20,29,20;RE=49;REF_strand=79,78;Strandbias_pval=0.326662;AF=0.312102	GT:DR:DV	0/1:108:49
Sc_chrXI	641536	146	N	AAGAATCGGACGAGCCTGAAGAGTCTGAGTCGAGCTTG	.	PASS	PRECISE;SVMETHOD=Snifflesv1.0.12;CHR2=Sc_chrXI;END=641536;STD_quant_start=0.000000;STD_quant_stop=0.185695;Kurtosis_quant_start=3.551150;Kurtosis_quant_stop=2.196190;SVTYPE=INS;SUPTYPE=AL;SVLEN=39;STRANDS=+-;STRANDS2=31,28,31,28;RE=59;REF_strand=80,56;Strandbias_pval=0.434911;AF=0.433824;ANN=AAGAATCGGACGAGCCTGAAGAGTCTGAGTCGAGCTTG|frameshift_variant|HIGH|A81062_G0034430|A81062_G0034430|transcript|A81062_G0034430.mRNA.1|protein_coding|1/1|c.694_695insCAAGCTCGACTCAGACTCTTCAGGCTCGTCCGATTCTT|p.Ser235fs|694/1161|694/1161|232/386||,AAGAATCGGACGAGCCTGAAGAGTCTGAGTCGAGCTTG|frameshift_variant&synonymous_variant|HIGH|A81062_G0034430|A81062_G0034430|transcript|A81062_G0034430.mRNA.1|protein_coding|1/1|c.694delGinsCAAGCTCGACTCAGACTCTTCAGGCTCGTCCGATTCTT|p.Ser232fs|694/1161|694/1161|232/386||,AAGAATCGGACGAGCCTGAAGAGTCTGAGTCGAGCTTG|frameshift_variant&synonymous_variant|HIGH|A81062_G0034430|A81062_G0034430|transcript|A81062_G0034430.mRNA.1|protein_coding|1/1|c.694delCinsCAAGCTCGACTCAGACTCTTCAGGCTCGTCCGATTCTT|p.Ser232fs|694/1161|694/1161|232/386||,AAGAATCGGACGAGCCTGAAGAGTCTGAGTCGAGCTTG|frameshift_variant&synonymous_variant|HIGH|A81062_G0034430|A81062_G0034430|transcript|A81062_G0034430.mRNA.1|protein_coding|1/1|c.694delAinsCAAGCTCGACTCAGACTCTTCAGGCTCGTCCGATTCTT|p.Ser232fs|694/1161|694/1161|232/386||;LOF=(A81062_G0034430|A81062_G0034430|1|1.00)	GT:DR:DV	0/1:77:59
Sc_chrXII	20843	149	CCAATAGTTTGTGATGCATTGTGTATGGAACCGGTACTACTTAAATGCAACTTCTAGCCTATGTATTCAAAGACCTTTGCTATTGGAAGCTTCAAATATAAAAAAAAAAACACCGATTCTTCACGACAGTGGTAAAGATTTAATTATGACCAGATTTGAAAACGAACAACAACCTGCAGCTTTTTTTTACTCGATCCATCATAAAAATAGGACTTTATGAGGCGTATTCTGTTGTGACGCAACTAACCGTATCTGTGACTGTTAACATTTGACCTTCTCCAAGTCAAAGGTTCTTGTCTTATATATAAAATCAATGATAAGATTTTTATGCTT	N	.	PASS	PRECISE;SVMETHOD=Snifflesv1.0.12;CHR2=Sc_chrXII;END=21176;STD_quant_start=0.000000;STD_quant_stop=0.000000;Kurtosis_quant_start=8.461416;Kurtosis_quant_stop=8.218864;SVTYPE=DEL;SUPTYPE=AL,SR;SVLEN=-333;STRANDS=+-;STRANDS2=17,29,17,29;RE=46;REF_strand=57,66;Strandbias_pval=0.300086;AF=0.373984	GT:DR:DV	0/1:77:46
Sc_chrXII	416109	153	N	GGATATCAAGAGTTATGAGAAGTGGGTGAATGTTGAGATAATTGTTGGGATTCCATTGTTGATAAAGGCTATAATATTAGGTATACAGAATATACTAGAAGTTCTCCTCGAGGATATAGGAATCCTCAAAATGGAATCTATATTTCTATATACTAATATTACGATTATTCCTCATTCCGTTTTATATGTTTCATTATCCTATTACATTATCAATCCCTTGCTTCAGCTTCCTCTAACCTCGATGACAGCTTCTCATAACTTATGTCATCATCTTAACACC	.	PASS	PRECISE;SVMETHOD=Snifflesv1.0.12;CHR2=Sc_chrXII;END=416109;STD_quant_start=0.000000;STD_quant_stop=1.425573;Kurtosis_quant_start=14.094743;Kurtosis_quant_stop=11.583598;SVTYPE=INS;SUPTYPE=AL;SVLEN=281;STRANDS=+-;STRANDS2=32,31,32,31;RE=62;REF_strand=84,85;Strandbias_pval=1;AF=0.366864	GT:DR:DV	0/1:107:62
Sc_chrXII	416115	154	GATAATATATTGATAATATAACTATTAGTTGATAGACGATAGTGGATTTTTATTC	N	.	PASS	PRECISE;SVMETHOD=Snifflesv1.0.12;CHR2=Sc_chrXII;END=416170;STD_quant_start=0.000000;STD_quant_stop=0.000000;Kurtosis_quant_start=22.391150;Kurtosis_quant_stop=26.988232;SVTYPE=DEL;SUPTYPE=AL;SVLEN=-55;STRANDS=+-;STRANDS2=44,42,44,42;RE=86;REF_strand=84,86;Strandbias_pval=0.894777;AF=0.505882	GT:DR:DV	0/1:84:86
Sc_chrXIII	81725	157	TTATTATTATTATTATTATTATTATTATTATTATTA	N	.	PASS	PRECISE;SVMETHOD=Snifflesv1.0.12;CHR2=Sc_chrXIII;END=81758;STD_quant_start=1.192079;STD_quant_stop=0.000000;Kurtosis_quant_start=-0.435585;Kurtosis_quant_stop=-1.306938;SVTYPE=DEL;SUPTYPE=AL;SVLEN=-33;STRANDS=+-;STRANDS2=13,25,13,25;RE=38;REF_strand=55,60;Strandbias_pval=0.187575;AF=0.330435	GT:DR:DV	0/1:77:38
Sc_chrXIII	178330	159	N	ATATTGTTGTATCTCAAAATGAGATACGTCAGTATAACAATACGTCATCCTAAACGTTCATAAAACACATATGAAACAACCTTATAACAAAACGAACAACATGAGACAAAACCCGTCGCTTCCCTAGCTGAACTACCCAAAAGTATAAATGCCTGAACAATTAGTTTAGATCCGAGATTCGCGCTTCCACCACTTAGTATGATTCATATTTTATATAATATATAAGATAAGTAACATTCCGTGAATTAATCGATAAACCGTTTTGACAACTGGTTACTTCCTAAGACTGTTTATATTAGGATTGTCAAGACACTCCGGTATTACTCGAGCCGTAATACAACA	.	PASS	PRECISE;SVMETHOD=Snifflesv1.0.12;CHR2=Sc_chrXIII;END=178330;STD_quant_start=0.000000;STD_quant_stop=3.098387;Kurtosis_quant_start=2.604864;Kurtosis_quant_stop=-1.544844;SVTYPE=INS;SUPTYPE=AL,SR;SVLEN=344;STRANDS=+-;STRANDS2=42,31,42,31;RE=71;REF_strand=81,73;Strandbias_pval=0.568641;AF=0.461039	GT:DR:DV	0/1:83:71
Sc_chrXIII	304323	160	N	GAAGAGTGGGTGAATTTTGAGATAATTGTTGGGATTCACTAATAAGGCAATAATATTAGGTATGCAGAAAAGTACTAGAAGCCTCTCGAGGATTTAGGAATCCATAAAGGGAATCTGCAATTCTACACAATTTATAAATATTATTATCATCATTTTATATGTTAATATTCATTGATCCTATTACATTATCAATCCTTGCGTTTCAGCTTCCACTAATTTAGATGACTATTTCTCATTTGCGTCATCTTCTAACACCGTATATGACAATATACTAGTAACGTAAATAGTTAGTAGATGATAGTTGATTTTTATTCCAACAGTAAAC	.	PASS	PRECISE;SVMETHOD=Snifflesv1.0.12;CHR2=Sc_chrXIII;END=304323;STD_quant_start=0.000000;STD_quant_stop=1.772811;Kurtosis_quant_start=18.906267;Kurtosis_quant_stop=0.790615;SVTYPE=INS;SUPTYPE=AL,SR;SVLEN=338;STRANDS=+-;STRANDS2=23,33,23,33;RE=56;REF_strand=69,69;Strandbias_pval=0.271533;AF=0.405797	GT:DR:DV	0/1:82:56
Sc_chrXIV	20303	161	GGTATCCACCATTAAGGGTTCCAAAACTTCTCTTTCAACCGAGGAAAGCGTAGTGGCTGGCTACAGTACTACAGTTGGTGCCGCCCAATATGCACAACATACAAGTTTAGTCCC	N	.	PASS	PRECISE;SVMETHOD=Snifflesv1.0.12;CHR2=Sc_chrXIV;END=20417;STD_quant_start=5.570570;STD_quant_stop=6.093029;Kurtosis_quant_start=-1.803037;Kurtosis_quant_stop=-1.848997;SVTYPE=DEL;SUPTYPE=AL;SVLEN=-114;STRANDS=+-;STRANDS2=32,33,32,33;RE=65;REF_strand=67,55;Strandbias_pval=0.538641;AF=0.532787;ANN=C|frameshift_variant|HIGH|YNL327W|A81062_G0044030|transcript|A81062_G0044030.mRNA.1|protein_coding|1/1|c.2622_2734del|p.Val875fs|2622/3126|2622/3126|874/1041||,A|frameshift_variant&synonymous_variant|HIGH|YNL327W|A81062_G0044030|transcript|A81062_G0044030.mRNA.1|protein_coding|1/1|c.2622_2735delGGTATCCACCATTAAGGGTTCCAAAACTTCTCTTTCAACCGAGGAAAGCGTAGTGGCTGGCTACAGTACTACAGTTGGTGCCGCCCAATATGCACAACATACAAGTTTAGTCCCinsA|p.Val875fs|2622/3126|2622/3126|874/1041||,T|frameshift_variant&synonymous_variant|HIGH|YNL327W|A81062_G0044030|transcript|A81062_G0044030.mRNA.1|protein_coding|1/1|c.2622_2735delGGTATCCACCATTAAGGGTTCCAAAACTTCTCTTTCAACCGAGGAAAGCGTAGTGGCTGGCTACAGTACTACAGTTGGTGCCGCCCAATATGCACAACATACAAGTTTAGTCCCinsT|p.Val875fs|2622/3126|2622/3126|874/1041||,G|frameshift_variant|HIGH|YNL327W|A81062_G0044030|transcript|A81062_G0044030.mRNA.1|protein_coding|1/1|c.2623_2735del|p.Val875fs|2623/3126|2623/3126|875/1041||;LOF=(YNL327W|A81062_G0044030|1|1.00)	GT:DR:DV	0/1:57:65
Sc_chrXIV	507467	163	TATCTCAAAATGAGATACGTCAGTATGACAATACGTCATCCTAAACGTTCATAAAACACATATGAAACAACCTTAAACAAAACGAACAACATGAGATAAAACTCCTAGCTGAACTACCAAAGTATAAATGTGAACAATTAGTTTAGATCCGAGATTCCTACCACTAGTATGATTCATATTTTATATAATATATAAGATAAGTAACATTCCGTGAATTAATCTGATAAACTGTTTTGACAACTGGTTATCCTAAGACTTAATTAGGATTGTAAGAATAGAGTAATACAACAAAGACTAGTG	N	.	PASS	PRECISE;SVMETHOD=Snifflesv1.0.12;CHR2=Sc_chrXIV;END=507767;STD_quant_start=0.000000;STD_quant_stop=0.000000;Kurtosis_quant_start=5.270553;Kurtosis_quant_stop=5.203506;SVTYPE=DEL;SUPTYPE=AL,SR;SVLEN=-300;STRANDS=+-;STRANDS2=22,33,22,33;RE=55;REF_strand=52,62;Strandbias_pval=0.512647;AF=0.482456	GT:DR:DV	0/1:59:55
Sc_chrXIV	549919	166	N	TGTTGGAACGAGAGTAATTAATAGTAACATGAGTTGCTATGGTAACAATCTAATGCTTACATCGTATATTAATGTACAACTCGTATACGTTTAAGTGTGATTGCGCCTATTGCAGAAGGAATGTTAAACGAGAAGCTCAGACAATACTGAAGTTTTTCGTGTTAAAGACCTAATTAGTTGAACATGATATGGTAGGTACATATATGAGGAATAAGAGTCGTCACATCAATGTATAGTAACTACCGGAATCACTATTATATTGGTCATGATTAATATGACCAATCGGCGTGTGTTTTATATACCTCTTATTTAGTATAAGAAGATCAGTACTCACTTCTTCATTAATACTAATTTTTAACCTCTAATTATCAACAGATAC	.	PASS	PRECISE;SVMETHOD=Snifflesv1.0.12;CHR2=Sc_chrXIV;END=549919;STD_quant_start=0.000000;STD_quant_stop=1.172604;Kurtosis_quant_start=2.508745;Kurtosis_quant_stop=11.803588;SVTYPE=INS;SUPTYPE=AL;SVLEN=376;STRANDS=+-;STRANDS2=33,23,33,23;RE=49;REF_strand=85,61;Strandbias_pval=1;AF=0.335616	GT:DR:DV	0/1:97:49
Sc_chrXIV	708730	177	TTGCTGTTGTTGTTGTTGCTGCTGTTGTTGCTG	N	.	PASS	PRECISE;SVMETHOD=Snifflesv1.0.12;CHR2=Sc_chrXIV;END=708763;STD_quant_start=0.000000;STD_quant_stop=0.000000;Kurtosis_quant_start=3.854306;Kurtosis_quant_stop=5.720976;SVTYPE=DEL;SUPTYPE=AL;SVLEN=-33;STRANDS=+-;STRANDS2=31,18,31,18;RE=49;REF_strand=65,63;Strandbias_pval=0.177254;AF=0.382812;ANN=G|intron_variant|MODIFIER|YNR052C|A81062_G0047510|transcript|A81062_G0047510.mRNA.1|protein_coding|1/1|c.159+83_159+114delAGCAACAACAGCAGCAACAACAACAACAGCAA||||||,A|intron_variant|MODIFIER|YNR052C|A81062_G0047510|transcript|A81062_G0047510.mRNA.1|protein_coding|1/1|c.159+82_159+114delCAGCAACAACAGCAGCAACAACAACAACAGCAAinsT||||||,C|intron_variant|MODIFIER|YNR052C|A81062_G0047510|transcript|A81062_G0047510.mRNA.1|protein_coding|1/1|c.159+82_159+114delCAGCAACAACAGCAGCAACAACAACAACAGCAAinsG||||||,T|intron_variant|MODIFIER|YNR052C|A81062_G0047510|transcript|A81062_G0047510.mRNA.1|protein_coding|1/1|c.159+82_159+113delCAGCAACAACAGCAGCAACAACAACAACAGCA||||||	GT:DR:DV	0/1:79:49
Sc_chrXIV	714974	178	TTTGAAGAGTGGGTGAGTTTTGAGATAATTGTTGGGATTCCATTGTGATTAAGGCTATAATATTAGGTATGTAGATATACTAGAAGTTCTCCTCGAGGATTTAGGAATCCATAAAAGGGAATCTGCAATTCTACACAATTCTATAAATATTATTATCATCATTTTATATGTTAATATTCATTGATCCTATTACATTATCAATCCTTGCGTTTCAGCTTCCACTAATTTAGATGACTATTTCTCATCATTTGCGTCATCTTCTAACACCGTATATGATAATATACTAGTAACGTAAATACTAGTTAGTAGATGATAGTTGATTTTTATTCCAACATTA	N	.	PASS	PRECISE;SVMETHOD=Snifflesv1.0.12;CHR2=Sc_chrXIV;END=715311;STD_quant_start=0.000000;STD_quant_stop=0.369274;Kurtosis_quant_start=-1.169068;Kurtosis_quant_stop=7.387627;SVTYPE=DEL;SUPTYPE=AL,SR;SVLEN=-337;STRANDS=+-;STRANDS2=26,18,26,18;RE=44;REF_strand=69,57;Strandbias_pval=0.724817;AF=0.349206	GT:DR:DV	0/1:82:44
Sc_chrXV	42797	180	CCTGGAGCAGAAGAAGCTGATGAACCGGAAACGGAGGAACCAGATTGTGTAACAGAACCGGACGTGCTGGAGGCTGATGAACCGGAAGCGGTACCAGATTGTGTGATAGATGATTCGGCTGATGAGGTGACTGATCAGGGCAGAAGATGAACCGGAGGCGGTGACTGA	N	.	PASS	PRECISE;SVMETHOD=Snifflesv1.0.12;CHR2=Sc_chrXV;END=42965;STD_quant_start=0.000000;STD_quant_stop=0.000000;Kurtosis_quant_start=6.040253;Kurtosis_quant_stop=1.423290;SVTYPE=DEL;SUPTYPE=AL,SR;SVLEN=-168;STRANDS=+-;STRANDS2=24,20,24,20;RE=44;REF_strand=58,46;Strandbias_pval=1;AF=0.423077;ANN=A|frameshift_variant|HIGH|A81062_G0047960|A81062_G0047960|transcript|A81062_G0047960.mRNA.1|protein_coding|2/2|c.68_212del|p.Ser23fs|212/2304|68/2304|23/767||,G|frameshift_variant&missense_variant|HIGH|A81062_G0047960|A81062_G0047960|transcript|A81062_G0047960.mRNA.1|protein_coding|2/2|c.67_212delTCAGTCACCGCCTCCGGTTCATCTTCTGCCCTGATCAGTCACCTCATCAGCCGAATCATCTATCACACAATCTGGTACCGCTTCCGGTTCATCAGCCTCCAGCACGTCCGGTTCTGTTACACAATCTGGTTCCTCCGTTTCCGGTTCATCAGCTTCTTCTGCTCCAGGinsC|p.Ser23fs|212/2304|67/2304|23/767||,T|frameshift_variant&missense_variant|HIGH|A81062_G0047960|A81062_G0047960|transcript|A81062_G0047960.mRNA.1|protein_coding|2/2|c.67_212delTCAGTCACCGCCTCCGGTTCATCTTCTGCCCTGATCAGTCACCTCATCAGCCGAATCATCTATCACACAATCTGGTACCGCTTCCGGTTCATCAGCCTCCAGCACGTCCGGTTCTGTTACACAATCTGGTTCCTCCGTTTCCGGTTCATCAGCTTCTTCTGCTCCAGGinsA|p.Ser23fs|212/2304|67/2304|23/767||,C|frameshift_variant|HIGH|A81062_G0047960|A81062_G0047960|transcript|A81062_G0047960.mRNA.1|protein_coding|2/2|c.67_211del|p.Ser23fs|211/2304|67/2304|23/767||	GT:DR:DV	0/1:60:44
Sc_chrXV	121505	182	AATAATAATAATAATAATAATAATAATAATAATAGTAGT	N	.	PASS	PRECISE;SVMETHOD=Snifflesv1.0.12;CHR2=Sc_chrXV;END=121541;STD_quant_start=0.000000;STD_quant_stop=0.000000;Kurtosis_quant_start=0.269459;Kurtosis_quant_stop=0.303735;SVTYPE=DEL;SUPTYPE=AL;SVLEN=-36;STRANDS=+-;STRANDS2=24,29,24,29;RE=53;REF_strand=59,68;Strandbias_pval=1;AF=0.417323	GT:DR:DV	0/1:74:53
Sc_chrXV	124353	183	N	GTTGGAACGAGAGTAATTAATAGTGACATGAGTTGCTATGGGAACAATCTAATGCTTACATCGTATATTAATGTACACCTCGTATACGTTTAAGTGTGATTGCGCCTATTGCAGAAGGAATGTTAAACGGAAAGCTCGAACAATACTGAAGCTGTGTTAAAGACCTATTAGTTGAACATGTTATGGTAGGTATATAGCAGGAATATGAGTCGTCACATAAATGTATAGTAACTACCGGAGTCACTATTATATTGGTCATGATTAATATGACCAATCGGCGTGTGTTTTATATACCTCTCTTATTTAGTATAAGAAGATCAGTACTTATTTCTTCATTAATACTATTATTTTTACCTCTAATTATCAACAGATTTT	.	PASS	PRECISE;SVMETHOD=Snifflesv1.0.12;CHR2=Sc_chrXV;END=124353;STD_quant_start=0.000000;STD_quant_stop=1.274755;Kurtosis_quant_start=8.179934;Kurtosis_quant_stop=16.712292;SVTYPE=INS;SUPTYPE=AL;SVLEN=374;STRANDS=+-;STRANDS2=39,31,39,31;RE=64;REF_strand=69,70;Strandbias_pval=0.46416;AF=0.460432	GT:DR:DV	0/1:75:64
Sc_chrXV	232281	184	N	<DEL>	.	PASS	PRECISE;SVMETHOD=Snifflesv1.0.12;CHR2=Sc_chrXV;END=238205;STD_quant_start=2.686520;STD_quant_stop=0.000000;Kurtosis_quant_start=-0.778861;Kurtosis_quant_stop=14.406879;SVTYPE=DEL;SUPTYPE=SR;SVLEN=-5924;STRANDS=+-;STRANDS2=25,22,25,22;RE=47;REF_strand=67,75;Strandbias_pval=0.504318;AF=0.330986	GT:DR:DV	0/1:95:47
Sc_chrXV	238206	185	N	<INV>	.	PASS	PRECISE;SVMETHOD=Snifflesv1.0.12;CHR2=Sc_chrXV;END=238694;STD_quant_start=0.000000;STD_quant_stop=4.653190;Kurtosis_quant_start=14.406879;Kurtosis_quant_stop=-1.514678;SVTYPE=INV;SUPTYPE=SR;SVLEN=488;STRANDS=--;STRANDS2=22,25,25,22;RE=47;REF_strand=41,48;Strandbias_pval=1;AF=0.52809	GT:DR:DV	0/1:42:47
Sc_chrXV	238695	186	N	<DEL>	.	PASS	PRECISE;SVMETHOD=Snifflesv1.0.12;CHR2=Sc_chrXV;END=244366;STD_quant_start=4.653190;STD_quant_stop=0.361158;Kurtosis_quant_start=-1.514678;Kurtosis_quant_stop=7.672745;SVTYPE=DEL;SUPTYPE=SR;SVLEN=-5671;STRANDS=+-;STRANDS2=25,22,25,22;RE=47;REF_strand=67,62;Strandbias_pval=1;AF=0.364341	GT:DR:DV	0/1:82:47
Sc_chrXV	361537	188	ACCATCCTCAAGTGAAGTTGCCAGCTCTTCTGT	N	.	PASS	PRECISE;SVMETHOD=Snifflesv1.0.12;CHR2=Sc_chrXV;END=361570;STD_quant_start=0.000000;STD_quant_stop=0.000000;Kurtosis_quant_start=13.414016;Kurtosis_quant_stop=12.648130;SVTYPE=DEL;SUPTYPE=AL;SVLEN=-33;STRANDS=+-;STRANDS2=35,26,35,26;RE=61;REF_strand=77,79;Strandbias_pval=0.29543;AF=0.391026;ANN=T|intron_variant|MODIFIER|A81062_G0049520|A81062_G0049520|transcript|A81062_G0049520.mRNA.1|protein_coding|1/1|c.294-117_294-86delACCATCCTCAAGTGAAGTTGCCAGCTCTTCTG||||||,C|intron_variant|MODIFIER|A81062_G0049520|A81062_G0049520|transcript|A81062_G0049520.mRNA.1|protein_coding|1/1|c.294-117_294-85delACCATCCTCAAGTGAAGTTGCCAGCTCTTCTGTinsC||||||,G|intron_variant|MODIFIER|A81062_G0049520|A81062_G0049520|transcript|A81062_G0049520.mRNA.1|protein_coding|1/1|c.294-117_294-85delACCATCCTCAAGTGAAGTTGCCAGCTCTTCTGTinsG||||||,A|intron_variant|MODIFIER|A81062_G0049520|A81062_G0049520|transcript|A81062_G0049520.mRNA.1|protein_coding|1/1|c.294-116_294-85delCCATCCTCAAGTGAAGTTGCCAGCTCTTCTGT||||||	GT:DR:DV	0/1:95:61
Sc_chrXV	362903	189	CCTTAGTGGAAGAGGCAGCGTTGGTAGAGGAAGCGACGGTGGAAGAGGTAGCCTCACTGGAAGAAG	N	.	PASS	PRECISE;SVMETHOD=Snifflesv1.0.12;CHR2=Sc_chrXV;END=362969;STD_quant_start=0.000000;STD_quant_stop=0.000000;Kurtosis_quant_start=7.401280;Kurtosis_quant_stop=6.844176;SVTYPE=DEL;SUPTYPE=AL;SVLEN=-66;STRANDS=+-;STRANDS2=31,45,31,45;RE=76;REF_strand=78,81;Strandbias_pval=0.264494;AF=0.477987;ANN=G|frameshift_variant|HIGH|YOR010C|A81062_G0049530|transcript|A81062_G0049530.mRNA.1|protein_coding|1/1|c.510_574delTTCTTCCAGTGAGGCTACCTCTTCCACCGTCGCTTCCTCTACCAACGCTGCCTCTTCCACTAAGG|p.Ser171fs|574/756|510/756|170/251||,A|frameshift_variant&missense_variant|HIGH|YOR010C|A81062_G0049530|transcript|A81062_G0049530.mRNA.1|protein_coding|1/1|c.509_574delCTTCTTCCAGTGAGGCTACCTCTTCCACCGTCGCTTCCTCTACCAACGCTGCCTCTTCCACTAAGGinsT|p.Ala170fs|574/756|509/756|170/251||,T|frameshift_variant&missense_variant|HIGH|YOR010C|A81062_G0049530|transcript|A81062_G0049530.mRNA.1|protein_coding|1/1|c.509_574delCTTCTTCCAGTGAGGCTACCTCTTCCACCGTCGCTTCCTCTACCAACGCTGCCTCTTCCACTAAGGinsA|p.Ala170fs|574/756|509/756|170/251||,C|frameshift_variant|HIGH|YOR010C|A81062_G0049530|transcript|A81062_G0049530.mRNA.1|protein_coding|1/1|c.509_573delCTTCTTCCAGTGAGGCTACCTCTTCCACCGTCGCTTCCTCTACCAACGCTGCCTCTTCCACTAAG|p.Ala170fs|573/756|509/756|170/251||;LOF=(YOR010C|A81062_G0049530|1|1.00)	GT:DR:DV	0/1:83:76
Sc_chrXV	611592	190	AACTATCGTCTAACAACTAGTAGTCACACTACCAATATATTATTATACACGGTGTTAAACGATGACATA	N	.	PASS	PRECISE;SVMETHOD=Snifflesv1.0.12;CHR2=Sc_chrXV;END=611661;STD_quant_start=0.000000;STD_quant_stop=0.000000;Kurtosis_quant_start=7.377440;Kurtosis_quant_stop=8.006458;SVTYPE=DEL;SUPTYPE=AL;SVLEN=-69;STRANDS=+-;STRANDS2=25,18,25,18;RE=43;REF_strand=48,53;Strandbias_pval=0.277343;AF=0.425743	GT:DR:DV	0/1:58:43
Sc_chrXV	681433	192	TTGTTGTATTACGGGCTCGAGTAATACCGGAGTGTCTTGACAATCCTAATATAAACAGTCTTAGGGAAGTAACCAGTTGTCAAAACAGTTTATCAGATTAACTCACGGAATGTTACTTATCTTATATATTATATAAAATATGAATCATACTAAGTGGGGAGCGCGGAATCTGGATCTAAACTAATCGTTCAGGATTTATACTTTGGGTAGTTCAGCTAGGGAAGGGGTTTATTTGTTGTTGTTTTGTTATAAGGTTGTTCATATGTGTTTATGAAGTTTAGGATGCGTATTGCTGAATATTATTTGAGATAAAAAAA	N	.	PASS	PRECISE;SVMETHOD=Snifflesv1.0.12;CHR2=Sc_chrXV;END=681750;STD_quant_start=0.000000;STD_quant_stop=0.000000;Kurtosis_quant_start=12.255095;Kurtosis_quant_stop=28.121642;SVTYPE=DEL;SUPTYPE=AL,SR;SVLEN=-317;STRANDS=+-;STRANDS2=32,34,32,34;RE=66;REF_strand=74,59;Strandbias_pval=0.367811;AF=0.496241	GT:DR:DV	0/1:67:66
Sc_chrXV	833910	193	GGTGTTGTTGTTGTTGTTGTTGTTGTTGTTGTTGTT	N	.	PASS	PRECISE;SVMETHOD=Snifflesv1.0.12;CHR2=Sc_chrXV;END=833943;STD_quant_start=0.000000;STD_quant_stop=0.000000;Kurtosis_quant_start=1.625616;Kurtosis_quant_stop=1.618255;SVTYPE=DEL;SUPTYPE=AL;SVLEN=-33;STRANDS=+-;STRANDS2=20,26,20,26;RE=46;REF_strand=59,67;Strandbias_pval=0.732164;AF=0.365079;ANN=T|frameshift_variant|HIGH|YOR267C|A81062_G0051830|transcript|A81062_G0051830.mRNA.1|protein_coding|1/1|c.1992_2026delACAACAACAACAACAACAACAACAACAACAACACC|p.Gln665fs|2026/2364|1992/2364|664/787||,A|frameshift_variant&missense_variant|HIGH|YOR267C|A81062_G0051830|transcript|A81062_G0051830.mRNA.1|protein_coding|1/1|c.1991_2026delAACAACAACAACAACAACAACAACAACAACAACACCinsT|p.Gln664fs|2026/2364|1991/2364|664/787||,C|frameshift_variant&missense_variant|HIGH|YOR267C|A81062_G0051830|transcript|A81062_G0051830.mRNA.1|protein_coding|1/1|c.1991_2026delAACAACAACAACAACAACAACAACAACAACAACACCinsG|p.Gln664fs|2026/2364|1991/2364|664/787||,G|frameshift_variant|HIGH|YOR267C|A81062_G0051830|transcript|A81062_G0051830.mRNA.1|protein_coding|1/1|c.1991_2025delAACAACAACAACAACAACAACAACAACAACAACAC|p.Gln664fs|2025/2364|1991/2364|664/787||;LOF=(YOR267C|A81062_G0051830|1|1.00)	GT:DR:DV	0/1:80:46
Sc_chrXV	878792	195	N	CATATATAGCAGATAACCAGCATATATATATATATATATACCATGGTGATAGTCTGT	.	PASS	PRECISE;SVMETHOD=Snifflesv1.0.12;CHR2=Sc_chrXV;END=878792;STD_quant_start=0.000000;STD_quant_stop=0.467707;Kurtosis_quant_start=5.050044;Kurtosis_quant_stop=1.770164;SVTYPE=INS;SUPTYPE=AL;SVLEN=57;STRANDS=+-;STRANDS2=28,36,28,36;RE=64;REF_strand=79,83;Strandbias_pval=0.555202;AF=0.395062	GT:DR:DV	0/1:98:64
Sc_chrXV	981233	196	N	ACGAATCCGGGTAAAAACACGTTTTGCTTGTATCTCAATGAGATACGTCAGTATGACAATACGTCATCCTAAAACGTTCATAAACACATATGAACAACCTTATAACAAAACGAACAACATGAGATAAAACCCGGCCTTCCCTAGCTGAACTACCCAAAAGTATAAATGCCTGAACAATTAGTTTAGATCCGAGATTCCGCGCTTCCACCACTTAGTATGATTCATATTTATATATAATATATAAGATAAGTAAATATCTATGAATTAATCTGATAAACTGTTTTGACAACTGGTTACTTCCAAGACTGTTTATATTAGATTGTCAAGACACCTGCACATT	.	PASS	PRECISE;SVMETHOD=Snifflesv1.0.12;CHR2=Sc_chrXV;END=981233;STD_quant_start=0.000000;STD_quant_stop=3.152060;Kurtosis_quant_start=9.901066;Kurtosis_quant_stop=8.998081;SVTYPE=INS;SUPTYPE=AL;SVLEN=340;STRANDS=+-;STRANDS2=33,31,33,31;RE=62;REF_strand=76,80;Strandbias_pval=0.767121;AF=0.397436	GT:DR:DV	0/1:94:62
Sc_chrXV	1050388	197	GAGCACAGGTAGATATAAGCTCTGGACAGTTTTGCTACCCCTTGAAAGAATTCAACAGTATTTT	N	.	PASS	PRECISE;SVMETHOD=Snifflesv1.0.12;CHR2=Sc_chrXV;END=1050452;STD_quant_start=0.000000;STD_quant_stop=0.000000;Kurtosis_quant_start=1.881946;Kurtosis_quant_stop=1.959694;SVTYPE=DEL;SUPTYPE=AL;SVLEN=-64;STRANDS=+-;STRANDS2=31,29,31,29;RE=60;REF_strand=78,68;Strandbias_pval=0.878337;AF=0.410959	GT:DR:DV	0/1:86:60
Sc_chrXVI	434132	204	N	AACTTCGATGACAGTTTCTCATCCCATATGTTATCTTCTTACACTGTATGTGATAATATACTGGTAGTATGACTACTAGTTGATAGACGATAGTTGAATTTATTCCATAAATTATTTATGTAAAACTGCAAACCCCTTTTGTCGATTTCTATATTCTCGAGAGCTTCTAACATTCTGTATACCTGATATTATAGTCTTTAACAACAACGGAATCCTCACAGTTATCTACGATTCATCTATTTCTCATCAGTAACAAAGATATTTCAGTAGTTATTTTATATAATTCATGCGTTTCACACATAGAGATGGTTTCTTAAGTTTAGAATGACGTATTTAGCTATAATAAAATGTTTCATTGTGGGATAAAAACTTGTGGGCCATGACATGAGCAAATTTATTATCAAAAGAATATTAAAT	.	PASS	PRECISE;SVMETHOD=Snifflesv1.0.12;CHR2=Sc_chrXVI;END=434136;STD_quant_start=0.000000;STD_quant_stop=2.253203;Kurtosis_quant_start=1.379054;Kurtosis_quant_stop=0.663836;SVTYPE=INS;SUPTYPE=AL;SVLEN=416;STRANDS=+-;STRANDS2=31,23,31,23;RE=52;REF_strand=71,64;Strandbias_pval=0.628659;AF=0.385185	GT:DR:DV	0/1:83:52
Sc_chrXVI	527736	205	TTCTTCTTCTTCTTCTTCTTCTTCTTCTTCTTCTTCTTCTTCTTC	N	.	PASS	PRECISE;SVMETHOD=Snifflesv1.0.12;CHR2=Sc_chrXVI;END=527775;STD_quant_start=2.783882;STD_quant_stop=0.707107;Kurtosis_quant_start=1.020146;Kurtosis_quant_stop=1.923798;SVTYPE=DEL;SUPTYPE=AL;SVLEN=-39;STRANDS=+-;STRANDS2=32,40,32,40;RE=72;REF_strand=70,78;Strandbias_pval=0.773522;AF=0.486486;ANN=C|frameshift_variant|HIGH|YPL009C|A81062_G0056320|transcript|A81062_G0056320.mRNA.1|protein_coding|1/1|c.2153_2196delAAGAAGAAGAAGAAGAAGAAGAAGAAGAAGAAGAAGAAGAAGAA|p.Asp718fs|2196/3120|2153/3120|718/1039||,A|frameshift_variant&missense_variant|HIGH|YPL009C|A81062_G0056320|transcript|A81062_G0056320.mRNA.1|protein_coding|1/1|c.2152_2196delGAAGAAGAAGAAGAAGAAGAAGAAGAAGAAGAAGAAGAAGAAGAAinsT|p.Asp718fs|2196/3120|2152/3120|718/1039||,G|frameshift_variant&missense_variant|HIGH|YPL009C|A81062_G0056320|transcript|A81062_G0056320.mRNA.1|protein_coding|1/1|c.2152_2196delGAAGAAGAAGAAGAAGAAGAAGAAGAAGAAGAAGAAGAAGAAGAAinsC|p.Asp718fs|2196/3120|2152/3120|718/1039||,T|frameshift_variant|HIGH|YPL009C|A81062_G0056320|transcript|A81062_G0056320.mRNA.1|protein_coding|1/1|c.2152_2195delGAAGAAGAAGAAGAAGAAGAAGAAGAAGAAGAAGAAGAAGAAGA|p.Asp718fs|2195/3120|2152/3120|718/1039||;LOF=(YPL009C|A81062_G0056320|1|1.00)	GT:DR:DV	0/1:76:72
Sc_chrXVI	551296	206	N	<DEL>	.	PASS	PRECISE;SVMETHOD=Snifflesv1.0.12;CHR2=Sc_chrXVI;END=557605;STD_quant_start=0.719195;STD_quant_stop=0.371391;Kurtosis_quant_start=-1.849836;Kurtosis_quant_stop=-1.852191;SVTYPE=DEL;SUPTYPE=SR;SVLEN=-6309;STRANDS=+-;STRANDS2=30,28,30,28;RE=58;REF_strand=101,89;Strandbias_pval=0.881309;AF=0.305263	GT:DR:DV	0/1:132:58
Sc_chrXVI	574202	207	TTCCGGCGAAACAACCGATTCAGCGGTTGTT	N	.	PASS	PRECISE;SVMETHOD=Snifflesv1.0.12;CHR2=Sc_chrXVI;END=574235;STD_quant_start=0.000000;STD_quant_stop=0.000000;Kurtosis_quant_start=6.833333;Kurtosis_quant_stop=6.216736;SVTYPE=DEL;SUPTYPE=AL;SVLEN=-33;STRANDS=+-;STRANDS2=31,33,31,33;RE=64;REF_strand=74,74;Strandbias_pval=0.881637;AF=0.432432;ANN=A|conservative_inframe_deletion&synonymous_variant|MODERATE|YPR009W|A81062_G0056490|transcript|A81062_G0056490.mRNA.1|protein_coding|1/1|c.333_363delTTCCGGCGAAACAACCGATTCAGCGGTTGTTinsA|p.Ser112_Val121del|333/807|333/807|111/268||,C|conservative_inframe_deletion&synonymous_variant|MODERATE|YPR009W|A81062_G0056490|transcript|A81062_G0056490.mRNA.1|protein_coding|1/1|c.333_363delTTCCGGCGAAACAACCGATTCAGCGGTTGTTinsC|p.Ser112_Val121del|333/807|333/807|111/268||,G|conservative_inframe_deletion&synonymous_variant|MODERATE|YPR009W|A81062_G0056490|transcript|A81062_G0056490.mRNA.1|protein_coding|1/1|c.333_363delTTCCGGCGAAACAACCGATTCAGCGGTTGTTinsG|p.Ser112_Val121del|333/807|333/807|111/268||,T|disruptive_inframe_deletion|MODERATE|YPR009W|A81062_G0056490|transcript|A81062_G0056490.mRNA.1|protein_coding|1/1|c.336_365delCGGCGAAACAACCGATTCAGCGGTTGTTTC|p.Gly113_Ser122del|336/807|336/807|112/268||INFO_REALIGN_3_PRIME	GT:DR:DV	0/1:84:64
Sc_chrXVI	647950	209	GACTCACTGAGCGGCTTAGAGGATTCATTTGACTCGAATAACCAGAATTATTATAATTGTTATTAT	N	.	PASS	PRECISE;SVMETHOD=Snifflesv1.0.12;CHR2=Sc_chrXVI;END=648016;STD_quant_start=0.000000;STD_quant_stop=0.000000;Kurtosis_quant_start=3.589267;Kurtosis_quant_stop=2.473098;SVTYPE=DEL;SUPTYPE=AL;SVLEN=-66;STRANDS=+-;STRANDS2=29,34,29,34;RE=63;REF_strand=68,68;Strandbias_pval=0.648935;AF=0.463235;ANN=T|frameshift_variant|HIGH|YPR042C|A81062_G0056810|transcript|A81062_G0056810.mRNA.1|protein_coding|1/1|c.2985_3049delTAATAACAATTATAATAATTCTGGTTATTCGAGTCAAATGAATCCTCTAAGCCGCTCAGTGAGTC|p.Asn995fs|3049/3231|2985/3231|995/1076||,A|frameshift_variant&missense_variant|HIGH|YPR042C|A81062_G0056810|transcript|A81062_G0056810.mRNA.1|protein_coding|1/1|c.2984_3049delATAATAACAATTATAATAATTCTGGTTATTCGAGTCAAATGAATCCTCTAAGCCGCTCAGTGAGTCinsT|p.Asn995fs|3049/3231|2984/3231|995/1076||,C|frameshift_variant&missense_variant|HIGH|YPR042C|A81062_G0056810|transcript|A81062_G0056810.mRNA.1|protein_coding|1/1|c.2984_3049delATAATAACAATTATAATAATTCTGGTTATTCGAGTCAAATGAATCCTCTAAGCCGCTCAGTGAGTCinsG|p.Asn995fs|3049/3231|2984/3231|995/1076||,G|frameshift_variant|HIGH|YPR042C|A81062_G0056810|transcript|A81062_G0056810.mRNA.1|protein_coding|1/1|c.2984_3048delATAATAACAATTATAATAATTCTGGTTATTCGAGTCAAATGAATCCTCTAAGCCGCTCAGTGAGT|p.Asn995fs|3048/3231|2984/3231|995/1076||;LOF=(YPR042C|A81062_G0056810|1|1.00)	GT:DR:DV	0/1:73:63
Sc_chrXVI	767000	210	N	TGTTGAATAAAAATCAACTATCATCTACTAACTAGTATTTATTACCAGTATATTATTTATATACGGTGTTAGAAGATGACGCAATGATGAGAAATAGTCATCTAAATTTAGTGGAAGCTGAAACGCAAGGATTGATAATGTAATAGGATCTAATGAATATTAACATATAAAATGATGATAATAATATTTATAGAATTGTGTAGAATTGTAAGATTCCTTTTATGGATTCCTAAATCCGAGAGAACTTCTAAACTTTTCACATACCACATTATTGCCTTATTAAAAATGAATCCCAACAATCTCAGCAAATTCACCCAATTTTTCAAATG	.	PASS	PRECISE;SVMETHOD=Snifflesv1.0.12;CHR2=Sc_chrXVI;END=767000;STD_quant_start=0.000000;STD_quant_stop=1.532262;Kurtosis_quant_start=7.077985;Kurtosis_quant_stop=10.116092;SVTYPE=INS;SUPTYPE=AL;SVLEN=338;STRANDS=+-;STRANDS2=25,22,25,22;RE=47;REF_strand=75,66;Strandbias_pval=1;AF=0.333333	GT:DR:DV	0/1:94:47
Sc_chrXVI	836076	211	TGTTGTATCTCAAAATGAGATATGTCAGTATGACAATACGTCATCCTGAACGTTCATAAAACACATATGAAACAACCTTATAACAAAACGAACAACATGAGACAAAACCCGGCCTTCCCTAGCTGAACTACCCAAAAGTATAAATGCCTGAACAATTAGTTTAGATCCGAGATTCCGCGCTTCCACCACTTAGTATGATTCATATTTTATATAATACATAAGATAAGTAACATTCCGTGAATTAATCTGATAAACTGTTTTGACAACTGGTTACTTCCCTAAGACTGTTTATATTAGGATTGTCAAGACACTCCGGTATTACTCGAGCCCGTAATACAACAATTTA	N	.	PASS	PRECISE;SVMETHOD=Snifflesv1.0.12;CHR2=Sc_chrXVI;END=836422;STD_quant_start=0.000000;STD_quant_stop=0.000000;Kurtosis_quant_start=28.515965;Kurtosis_quant_stop=28.187234;SVTYPE=DEL;SUPTYPE=AL,SR;SVLEN=-346;STRANDS=+-;STRANDS2=32,32,32,32;RE=64;REF_strand=89,73;Strandbias_pval=0.554853;AF=0.395062	GT:DR:DV	0/1:98:64
Sc_chrV	441642	325	N	]SC_CHRXIII:86671]N	.	PASS	PRECISE;SVMETHOD=Snifflesv1.0.12;STD_quant_start=0.000000;STD_quant_stop=0.000000;Kurtosis_quant_start=2.000000;Kurtosis_quant_stop=6.605000;SVTYPE=BND;SUPTYPE=SR;SVLEN=1;STRANDS=-+;STRANDS2=10,7,10,7;RE=17;REF_strand=16,23;Strandbias_pval=0.255288;AF=0.435897	GT:DR:DV	0/1:22:17
```
