## Supplemental Data 3 for "Lager yeast design through meiotic segregation of a fertile *Saccharomyces cerevisiae* x *Saccharomyces eubayanus* hybrid": Supplementary_Data_3.vcf

```
##fileformat=VCFv4.2
##FILTER=<ID=PASS,Description="All filters passed">
##fileDate=20210120
##reference=../reference_genomes/ScSe/sequences.fa
##INFO=<ID=SVTYPE,Number=1,Type=String,Description="Type of structural variant">
##INFO=<ID=SVLEN,Number=.,Type=Integer,Description="Difference in length between REF and ALT alleles">
##INFO=<ID=END,Number=1,Type=Integer,Description="End position of the variant described in this record">
##INFO=<ID=STRANDS,Number=.,Type=String,Description="Strand orientation of the adjacency in BEDPE format (DEL:+-, DUP:-+, INV:++/--)">
##INFO=<ID=MATEID,Number=.,Type=String,Description="ID of mate breakends">
##INFO=<ID=EVENT,Number=1,Type=String,Description="ID of event associated to breakend">
##INFO=<ID=SECONDARY,Number=0,Type=Flag,Description="Secondary breakend in a multi-line variants">
##INFO=<ID=SU,Number=.,Type=Integer,Description="Number of pieces of evidence supporting the variant across all samples">
##INFO=<ID=PE,Number=.,Type=Integer,Description="Number of paired-end reads supporting the variant across all samples">
##INFO=<ID=SR,Number=.,Type=Integer,Description="Number of split reads supporting the variant across all samples">
##INFO=<ID=BD,Number=.,Type=Integer,Description="Amount of BED evidence supporting the variant across all samples">
##INFO=<ID=EV,Number=.,Type=String,Description="Type of LUMPY evidence contributing to the variant call">
##ALT=<ID=DEL,Description="Deletion">
##ALT=<ID=DUP,Description="Duplication">
##ALT=<ID=INV,Description="Inversion">
##ALT=<ID=DUP:TANDEM,Description="Tandem duplication">
##ALT=<ID=INS,Description="Insertion of novel sequence">
##ALT=<ID=CNV,Description="Copy number variable region">
##FORMAT=<ID=GT,Number=1,Type=String,Description="Genotype">
##FORMAT=<ID=SU,Number=1,Type=Integer,Description="Number of pieces of evidence supporting the variant">
##FORMAT=<ID=PE,Number=1,Type=Integer,Description="Number of paired-end reads supporting the variant">
##FORMAT=<ID=SR,Number=1,Type=Integer,Description="Number of split reads supporting the variant">
##FORMAT=<ID=BD,Number=1,Type=Integer,Description="Amount of BED evidence supporting the variant">
##FORMAT=<ID=GQ,Number=1,Type=Integer,Description="Genotype quality">
##FORMAT=<ID=SQ,Number=1,Type=Float,Description="Phred-scaled probability that this site is variant (non-reference in this sample">
##FORMAT=<ID=GL,Number=G,Type=Float,Description="Genotype Likelihood, log10-scaled likelihoods of the data given the called genotype for each possible genotype generated from the reference and alternate alleles given the sample ploidy">
##FORMAT=<ID=DP,Number=1,Type=Integer,Description="Read depth">
##FORMAT=<ID=RO,Number=1,Type=Integer,Description="Reference allele observation count, with partial observations recorded fractionally">
##FORMAT=<ID=AO,Number=A,Type=Integer,Description="Alternate allele observations, with partial observations recorded fractionally">
##FORMAT=<ID=QR,Number=1,Type=Integer,Description="Sum of quality of reference observations">
##FORMAT=<ID=QA,Number=A,Type=Integer,Description="Sum of quality of alternate observations">
##FORMAT=<ID=RS,Number=1,Type=Integer,Description="Reference allele split-read observation count, with partial observations recorded fractionally">
##FORMAT=<ID=AS,Number=A,Type=Integer,Description="Alternate allele split-read observation count, with partial observations recorded fractionally">
##FORMAT=<ID=ASC,Number=A,Type=Integer,Description="Alternate allele clipped-read observation count, with partial observations recorded fractionally">
##FORMAT=<ID=RP,Number=1,Type=Integer,Description="Reference allele paired-end observation count, with partial observations recorded fractionally">
##FORMAT=<ID=AP,Number=A,Type=Integer,Description="Alternate allele paired-end observation count, with partial observations recorded fractionally">
##FORMAT=<ID=AB,Number=A,Type=Float,Description="Allele balance, fraction of observations from alternate allele, QA/(QR+QA)">
##contig=<ID=Sc_chrI,length=227992>
##contig=<ID=Sc_chrII,length=814028>
##contig=<ID=Sc_chrIII,length=328381>
##contig=<ID=Sc_chrIV,length=1456411>
##contig=<ID=Sc_chrV,length=586058>
##contig=<ID=Sc_chrVI,length=299088>
##contig=<ID=Sc_chrVII,length=1064137>
##contig=<ID=Sc_chrVIII,length=541476>
##contig=<ID=Sc_chrIX,length=453310>
##contig=<ID=Sc_chrX,length=777776>
##contig=<ID=Sc_chrXI,length=699655>
##contig=<ID=Sc_chrXII,length=1114942>
##contig=<ID=Sc_chrXIII,length=917785>
##contig=<ID=Sc_chrXIV,length=787116>
##contig=<ID=Sc_chrXV,length=1277215>
##contig=<ID=Sc_chrXVI,length=933661>
##contig=<ID=Sc_chrMT,length=119712>
##contig=<ID=Sc_utg2130,length=83820>
##contig=<ID=Sc_utg2606,length=53940>
##contig=<ID=Sc_utg413,length=80569>
##contig=<ID=Sc_utg4141,length=59552>
##contig=<ID=Se_chr1,length=210599>
##contig=<ID=Se_chr2,length=1276473>
##contig=<ID=Se_chr3,length=308584>
##contig=<ID=Se_chr4,length=985108>
##contig=<ID=Se_chr5,length=586080>
##contig=<ID=Se_chr6,length=263164>
##contig=<ID=Se_chr7,length=1057760>
##contig=<ID=Se_chr8,length=834776>
##contig=<ID=Se_chr9,length=411897>
##contig=<ID=Se_chr10,length=752744>
##contig=<ID=Se_chr11,length=643305>
##contig=<ID=Se_chr12,length=1150293>
##contig=<ID=Se_chr13,length=958629>
##contig=<ID=Se_chr14,length=767356>
##contig=<ID=Se_chr15,length=742518>
##contig=<ID=Se_chr16,length=914559>
##contig=<ID=Se_chrMT,length=86031>
##smoove_version=0.2.5
##smoove_count_stats=A229:28254,20820,7403,9466
##smoove_count_stats=A233:30394,76338,5396,6138
##smoove_count_stats=A235:586811,813042,348511,70062
##smoove_count_stats=A225:15889,21114,4373,11570
##smoove_count_stats=A235_G10_1:70632,141146,13143,12606
##smoove_count_stats=A234:212379,292876,104061,29750
##smoove_count_stats=A235_G10_2:86255,208278,14490,14592
##smoove_count_stats=A228:24656,19964,6816,9576
##smoove_count_stats=A232:82997,134136,32227,11746
##smoove_count_stats=A227_old:23254,15684,7831,6612
##smoove_count_stats=A227:1171753,863870,685582,155648
##smoove_count_stats=A226:24621,16854,9532,7722
##smoove_count_stats=A235_G10_3:541909,611110,298300,48472
##source=LUMPY
##bcftools_annotateVersion=1.9+htslib-1.9
##bcftools_annotateCommand=annotate -x INFO/PRPOS,INFO/PREND -Ou; Date=Wed Jan 20 23:56:23 2021
##INFO=<ID=AC,Number=A,Type=Integer,Description="Allele count in genotypes">
##INFO=<ID=AN,Number=1,Type=Integer,Description="Total number of alleles in called genotypes">
##bcftools_viewVersion=1.9+htslib-1.9
##bcftools_viewCommand=view -c 1 -Oz -c 1 -o Interhyb-smoove.genotyped.vcf.gz; Date=Wed Jan 20 23:56:23 2021
##SnpEffVersion="4.5covid19 (build 2020-04-15 22:26), by Pablo Cingolani"
##SnpEffCmd="SnpEff  ScSe -no-downstream -no-upstream -no-intergenic Interhyb-smoove.genotyped.vcf.gz "
##INFO=<ID=ANN,Number=.,Type=String,Description="Functional annotations: 'Allele | Annotation | Annotation_Impact | Gene_Name | Gene_ID | Feature_Type | Feature_ID | Transcript_BioType | Rank | HGVS.c | HGVS.p | cDNA.pos / cDNA.length | CDS.pos / CDS.length | AA.pos / AA.length | Distance | ERRORS / WARNINGS / INFO' ">
##INFO=<ID=LOF,Number=.,Type=String,Description="Predicted loss of function effects for this variant. Format: 'Gene_Name | Gene_ID | Number_of_transcripts_in_gene | Percent_of_transcripts_affected'">
##INFO=<ID=NMD,Number=.,Type=String,Description="Predicted nonsense mediated decay effects for this variant. Format: 'Gene_Name | Gene_ID | Number_of_transcripts_in_gene | Percent_of_transcripts_affected'">
#CHROM	POS	ID	REF	ALT	QUAL	FILTER	INFO	FORMAT	A225	A226	A227	A227_old	A228	A229	A232	A233	A234	A235	A235_G10_1	A235_G10_2	A235_G10_3
Sc_chrI	17728	14	N	<DUP>	680.14	.	SVTYPE=DUP;SVLEN=13009;END=30737;STRANDS=-+:139;CIPOS=0,0;CIEND=0,0;CIPOS95=0,0;CIEND95=0,0;SU=139;PE=85;SR=54;AC=6;AN=26;ANN=<DUP>|gene_fusion|HIGH|A81062_G0000150&YHR213W|A81062_G0000150&A81062_G0000110|gene_variant|A81062_G0000110|||n.30737_17729dup||||||,<DUP>|bidirectional_gene_fusion|HIGH|A81062_G0000150&tRNA:Sc_chrI:142857-142959:+|A81062_G0000150&null_circ|gene_variant|null_circ|||n.17729_30737dup||||||,<DUP>|bidirectional_gene_fusion|HIGH|A81062_G0000150&tRNA:Sc_chrI:142857-142959:+|A81062_G0000150&null|gene_variant|null|||n.17729_30737dup||||||,<DUP>|bidirectional_gene_fusion|HIGH|YHR213W&tRNA:Sc_chrI:142857-142959:+|A81062_G0000110&null|gene_variant|A81062_G0000110|||n.30737_17729dup||||||,<DUP>|bidirectional_gene_fusion|HIGH|YHR213W&tRNA:Sc_chrI:142857-142959:+|A81062_G0000110&null_circ|gene_variant|A81062_G0000110|||n.30737_17729dup||||||,<DUP>|frameshift_variant&stop_gained&splice_region_variant|HIGH|A81062_G0000150|A81062_G0000150|transcript|A81062_G0000150.mRNA.1|protein_coding|1/1|c.909_*11037dup|p.Ter960fs||2881/2880|961/959||,<DUP>|stop_gained&duplication|HIGH|A81062_G0000150|A81062_G0000150|transcript|A81062_G0000150.mRNA.1|protein_coding|1/1|c.909_*11037dup|||2881/2880|961/959||,<DUP>|duplication|MODERATE|A81062_G0000130&A81062_G0000150&YAL063C-A&YHR212W-A&YHR213W&tRNA:Sc_chrI:142857-142959:+&tRNA:Sc_chrI:142857-142959:+|A81062_G0000130&A81062_G0000150&A81062_G0000140&A81062_G0000120&A81062_G0000110&null&null_circ|gene_variant|null|||n.17729_30737dup||||||,<DUP>|duplication|MODERATE|YHR212W-A|A81062_G0000120|transcript|A81062_G0000120.mRNA.1|protein_coding|1/1|c.-12093_*712dup||||||,<DUP>|duplication|MODERATE|A81062_G0000130|A81062_G0000130|transcript|A81062_G0000130.mRNA.1|protein_coding|1/1|c.-1563_*11110dup||||||,<DUP>|duplication|MODERATE|YAL063C-A|A81062_G0000140|transcript|A81062_G0000140.mRNA.1|protein_coding|1/1|c.-3267_*9586dup||||||,<DUP>|duplication|MODERATE|tRNA:Sc_chrI:142857-142959:+|null|transcript|rps3_1|rRNA||n.-422_*11467dup||||||,<DUP>|duplication|MODERATE|tRNA:Sc_chrI:142857-142959:+|null|transcript|rps3|rRNA||n.-1522_*10328dup||||||,<DUP>|duplication|MODERATE|tRNA:Sc_chrI:142857-142959:+|null_circ|transcript|tRNA:Sc_chrII:249029-249101:+_circ|protein_coding||c.-3307_*9628dup||||||WARNING_TRANSCRIPT_NO_START_CODON,<DUP>|duplication|MODERATE|tRNA:Sc_chrI:142857-142959:+|null_circ|transcript|tRNA:Sc_chrVI:249719-249791:-_circ|protein_coding||c.-3997_*8938dup||||||WARNING_TRANSCRIPT_NO_START_CODON,<DUP>|duplication|MODERATE|tRNA:Sc_chrI:142857-142959:+|null_circ|transcript|tRNA:Se_chr15:250290-250360:+_circ|protein_coding||c.-4568_*8369dup||||||WARNING_TRANSCRIPT_NO_START_CODON,<DUP>|duplication|MODERATE|tRNA:Sc_chrI:142857-142959:+|null|transcript|tRNA:Sc_chrII:24559-24649:+|protein_coding||c.-6829_*6088dup||||||WARNING_TRANSCRIPT_NO_START_CODON,<DUP>|duplication|MODERATE|tRNA:Sc_chrI:142857-142959:+|null_circ|transcript|tRNA:Se_chr2:254017-254089:+_circ|protein_coding||c.-8295_*4640dup||||||WARNING_TRANSCRIPT_NO_START_CODON,<DUP>|duplication|MODERATE|tRNA:Sc_chrI:142857-142959:+|null_circ|transcript|tRNA:Sc_chrIX:254587-254668:+_circ|protein_coding||c.-8865_*4061dup||||||WARNING_TRANSCRIPT_NO_START_CODON,<DUP>|duplication|MODERATE|tRNA:Sc_chrI:142857-142959:+|null_circ|transcript|tRNA:Se_chr5:255705-255776:+_circ|protein_coding||c.-9983_*2953dup||||||WARNING_TRANSCRIPT_NO_START_CODON,<DUP>|duplication|MODERATE|tRNA:Sc_chrI:142857-142959:+|null|transcript|tRNA:Sc_utg4141:27995-28067:-|protein_coding||c.-10265_*2670dup||||||WARNING_TRANSCRIPT_NO_START_CODON,<DUP>|duplication|MODERATE|tRNA:Sc_chrI:142857-142959:+|null_circ|transcript|tRNA:Sc_chrV:256431-256502:+_circ|protein_coding||c.-10709_*2227dup||||||WARNING_TRANSCRIPT_NO_START_CODON,<DUP>|duplication|MODERATE|tRNA:Sc_chrI:142857-142959:+|null_circ|transcript|tRNA:Se_chr15:256439-256527:+_circ|protein_coding||c.-10717_*2202dup||||||WARNING_TRANSCRIPT_NO_START_CODON,<DUP>|duplication|MODERATE|tRNA:Sc_chrI:142857-142959:+|null_circ|transcript|tRNA:Se_chr6:258111-258183:+_circ|protein_coding||c.-12389_*546dup||||||WARNING_TRANSCRIPT_NO_START_CODON,<DUP>|duplication|LOW|YHR213W|A81062_G0000110|transcript|A81062_G0000110.mRNA.1|protein_coding|1/1|c.-12502_507dup||507/597||||,<DUP>|non_coding_transcript_variant|MODIFIER|tRNA:Sc_chrI:142857-142959:+|null|transcript|rnl|rRNA||||||||	GT:GQ:SQ:GL:DP:RO:AO:QR:QA:RS:AS:ASC:RP:AP:AB	0/1:90:113.11:-15,-4,-13:197:174:22:173:21:135:14:7:38:0:0.11	0/0:1:3.24:-0,-0,-0:3:3:0:2:0:1:0:0:1:0:0	0/0:200:0:-27,-84,-205:1845:1761:83:1761:82:1086:61:13:675:8:0.044	0/1:64:132.49:-16,-2,-9:159:138:20:138:20:138:13:7:0:0:0.13	0/1:21:329.48:-34,-1,-3:158:123:34:122:34:95:18:12:27:3:0.22	0/0:120:0:-1,-13,-23:131:131:0:130:0:100:0:0:30:0:0	0/1:58:58.83:-23,-17,-52:601:556:45:555:44:317:31:1:238:12:0.073	0/1:29:29.23:-14,-12,-33:377:348:28:348:27:192:18:2:156:6:0.072	0/0:200:0:-17,-49,-119:1070:1021:49:1020:48:582:35:3:438:9:0.045	0/1:13:13.77:-31,-30,-85:935:871:63:871:63:499:42:8:372:13:0.067	0/0:76:0:-31,-39,-106:1109:1040:69:1039:68:585:49:4:454:14:0.061	0/0:110:0:-36,-47,-127:1327:1245:81:1244:80:713:59:8:531:13:0.06	0/0:200:0:-18,-46,-114:1045:995:50:994:49:581:33:5:413:10:0.047
Sc_chrI	178900	50	N	<DEL>	50771.1	.	SVTYPE=DEL;SVLEN=-353;END=179253;STRANDS=+-:265;CIPOS=0,0;CIEND=0,0;CIPOS95=0,0;CIEND95=0,0;SU=265;PE=12;SR=253;AC=20;AN=26;ANN=<DEL>|transcript_ablation|HIGH|tRNA:Sc_chrI:142857-142959:+|null|transcript|tRNA:Se_chr6:178932-179020:-|protein_coding||c.-30_*233del|p.0?|||||WARNING_TRANSCRIPT_NO_START_CODON,<DEL>|intragenic_variant|MODIFIER|tRNA:Sc_chrI:142857-142959:+|null_circ|gene_variant|null_circ|||n.178901_179253del||||||;LOF=(tRNA:Sc_chrI:142857-142959:+|null|578|0.00)	GT:GQ:SQ:GL:DP:RO:AO:QR:QA:RS:AS:ASC:RP:AP:AB	0/1:200:512.04:-62,-11,-78:141:109:31:108:31:86:13:17:22:0:0.22	1/1:183:2127.05:-216,-22,-3:73:0:73:0:72:0:43:25:0:4:1	1/1:200:12363:-1238,-86,-2:470:37:432:37:431:0:213:84:37:134:0.92	1/1:117:1358.95:-138,-14,-2:47:0:47:0:46:0:25:19:0:2:1	0/0:200:0:-0,-101,-334:335:335:0:334:0:262:0:0:72:0:0	0/0:200:0:-0,-85,-284:285:285:0:284:0:222:0:0:62:0:0	1/1:71:3313.41:-337,-13,-5:161:35:125:35:124:0:73:24:35:26:0.78	0/1:10:1523.66:-157,-5,-6:84:23:60:23:59:0:34:11:23:14:0.72	1/1:80:5111.94:-521,-18,-9:254:59:194:59:193:0:115:37:59:41:0.77	1/1:125:5073.74:-514,-20,-7:242:51:190:51:189:0:105:46:51:38:0.79	1/1:137:6410.48:-651,-23,-10:309:68:241:68:240:0:142:56:68:42:0.78	1/1:107:7559.52:-770,-25,-14:377:89:287:89:286:0:164:77:89:45:0.76	1/1:112:5417.36:-550,-20,-8:263:58:204:58:203:0:118:49:58:35:0.78
Sc_chrII	218634	115	N	<DEL>	91745.8	.	SVTYPE=DEL;SVLEN=-5959;END=224593;STRANDS=+-:2704;CIPOS=0,0;CIEND=0,0;CIPOS95=0,0;CIEND95=0,0;SU=2704;PE=1389;SR=1315;AC=21;AN=26	GT:GQ:SQ:GL:DP:RO:AO:QR:QA:RS:AS:ASC:RP:AP:AB	0/1:200:341.53:-38,-4,-33:67:48:18:48:18:48:3:14:0:0:0.27	1/1:56:649.93:-66,-7,-1:22:0:22:0:22:0:10:11:0:0:1	1/1:200:16543.8:-1680,-169,-26:561:0:561:0:560:0:266:61:0:233:1	1/1:63:738.56:-75,-8,-1:25:0:25:0:25:0:16:8:0:0:1	0/0:200:0:-0,-65,-215:216:216:0:215:0:169:0:0:46:0:0	0/0:200:0:-0,-60,-198:199:199:0:198:0:158:0:0:40:0:0	1/1:200:6528.88:-663,-67,-10:222:0:222:0:221:0:87:20:0:113:1	1/1:200:6056.2:-615,-62,-9:206:0:206:0:205:0:80:24:0:100:1	1/1:200:12407.8:-1260,-126,-19:421:0:421:0:420:0:190:37:0:192:1	1/1:200:10842.1:-1101,-110,-17:368:0:368:0:367:0:155:34:0:177:1	1/1:200:11344.3:-1152,-116,-18:385:0:385:0:384:0:148:39:0:196:1	1/1:200:12703.2:-1290,-129,-20:431:0:431:0:430:0:186:34:0:209:1	1/1:200:13589.5:-1380,-138,-21:461:0:461:0:460:0:189:51:0:219:1
Sc_chrIV	384120	351	N	<DUP>	863.75	.	SVTYPE=DUP;SVLEN=469;END=384589;STRANDS=-+:12;CIPOS=-4,2;CIEND=-10,9;CIPOS95=0,0;CIEND95=0,0;SU=12;PE=1;SR=11;AC=6;AN=26;ANN=<DUP>|gene_fusion|HIGH|A81062_G0008530&YDL039C|A81062_G0008530&A81062_G0008520|gene_variant|A81062_G0008520|||n.384589_384121dup||||||,<DUP>|frameshift_variant&stop_gained&splice_region_variant|HIGH|A81062_G0008530|A81062_G0008530|transcript|A81062_G0008530.mRNA.1|protein_coding|1/1|c.1383_*171dup|p.Ter560fs||1681/1680|561/559||,<DUP>|stop_gained&duplication|HIGH|A81062_G0008530|A81062_G0008530|transcript|A81062_G0008530.mRNA.1|protein_coding|1/1|c.1383_*171dup|||1681/1680|561/559||,<DUP>|duplication|LOW|YDL039C|A81062_G0008520|transcript|A81062_G0008520.mRNA.1|protein_coding|1/1|c.-393_76dup||76/1863||||	GT:GQ:SQ:GL:DP:RO:AO:QR:QA:RS:AS:ASC:RP:AP:AB	1/1:4:250.31:-26,-2,-1:85:60:24:59:23:45:9:14:14:0:0.28	0/0:59:0:-0,-6,-11:65:65:0:64:0:50:0:0:14:0:0	0/0:200:0:-2,-50,-92:522:522:0:521:0:203:0:0:318:0:0	0/0:42:0:-0,-4,-8:48:47:0:46:0:34:0:0:12:0:0	1/1:12:318.47:-33,-2,-1:93:64:29:63:28:49:9:18:14:0:0.31	1/1:10:294.96:-31,-2,-1:88:60:27:59:26:45:14:9:14:2:0.31	0/0:182:0:-1,-19,-35:198:198:0:197:0:73:0:0:124:0:0	0/0:162:0:-1,-17,-31:177:177:0:176:0:66:0:0:110:0:0	0/0:200:0:-1,-31,-57:322:322:0:321:0:122:0:0:199:0:0	0/0:99:0:-0,-10,-19:108:108:0:108:0:108:0:0:0:0:0	0/0:200:0:-2,-38,-68:388:388:0:387:0:133:0:0:254:0:0	0/0:200:0:-2,-43,-79:447:447:0:446:0:158:0:0:288:0:0	0/0:200:0:-2,-41,-75:425:425:0:424:0:165:0:0:259:0:0
Sc_chrIV	384528	352	N	<DEL>	18703.6	.	SVTYPE=DEL;SVLEN=-253;END=384781;STRANDS=+-:313;CIPOS=0,0;CIEND=0,0;CIPOS95=0,0;CIEND95=0,0;SU=313;PE=5;SR=308;AC=21;AN=26;ANN=<DEL>|frameshift_variant|HIGH|A81062_G0008530|A81062_G0008530|transcript|A81062_G0008530.mRNA.1|protein_coding|1/1|c.1191_1443del|p.Ser398fs|1443/1680|1191/1680|397/559||;LOF=(A81062_G0008530|A81062_G0008530|1|1.00)	GT:GQ:SQ:GL:DP:RO:AO:QR:QA:RS:AS:ASC:RP:AP:AB	0/1:74:74.77:-12,-4,-23:37:29:7:29:6:23:2:1:6:3:0.17	1/1:35:413.6:-42,-4,-1:16:0:15:0:14:0:4:5:0:4:1	1/1:200:8269.43:-838,-31,-11:392:83:308:83:308:2:58:25:81:224:0.79	1/1:25:295.44:-30,-3,-0:11:0:11:0:10:0:4:2:0:3:1	0/0:150:0:-0,-15,-50:50:50:0:50:0:40:0:0:10:0:0	0/0:108:0:-0,-11,-36:36:36:0:36:0:29:0:0:7:0:0	1/1:79:915.82:-93,-9,-1:32:0:31:0:31:0:18:12:0:0:1	1/1:58:679.48:-69,-7,-1:24:0:23:0:23:0:15:7:0:0:1	1/1:114:1329.41:-135,-14,-2:45:0:45:0:45:0:30:14:0:0:1	1/1:90:1112.62:-112,-10,-1:40:1:38:1:38:1:26:12:0:0:0.97	1/1:142:1654.38:-168,-17,-3:57:0:56:0:56:0:36:19:0:0:1	1/1:165:1920.26:-195,-20,-3:65:0:65:0:65:0:41:23:0:0:1	1/1:176:2038.43:-207,-21,-3:70:0:69:0:69:0:47:21:0:0:1
Sc_chrVII	425081	931	N	<DEL>	41635.9	.	SVTYPE=DEL;SVLEN=-335;END=425416;STRANDS=+-:246;CIPOS=0,0;CIEND=0,0;CIPOS95=0,0;CIEND95=0,0;SU=246;PE=68;SR=178;AC=18;AN=26	GT:GQ:SQ:GL:DP:RO:AO:QR:QA:RS:AS:ASC:RP:AP:AB	0/0:42:0:-7,-11,-45:54:50:4:50:4:50:1:2:0:0:0.074	1/1:28:324.97:-33,-3,-1:11:0:11:0:11:0:0:10:0:0:1	1/1:200:8694.14:-876,-77,-6:305:8:297:8:297:0:49:75:8:172:0.97	1/1:33:384.05:-39,-4,-1:13:0:13:0:13:0:4:8:0:0:1	0/0:200:0:-0,-47,-155:156:156:0:155:0:124:0:0:31:0:0	0/0:200:0:-0,-39,-130:130:130:0:130:0:104:0:0:26:0:0	1/1:59:2389.38:-243,-10,-4:114:24:90:24:89:0:16:24:24:49:0.79	1/1:49:2556.19:-260,-10,-5:126:28:97:28:96:0:10:29:28:56:0.77	1/1:73:5101.95:-520,-17,-10:254:60:193:60:193:0:29:53:60:111:0.76	1/1:20:4275.25:-438,-13,-11:222:57:164:57:164:0:25:46:57:92:0.74	1/1:47:6152.81:-629,-19,-14:316:79:236:79:235:0:34:73:79:127:0.75	0/1:154:6095.9:-622,-12,-27:348:109:239:109:238:0:48:72:109:118:0.69	0/1:21:5661.28:-581,-15,-17:303:83:220:83:219:0:49:69:83:101:0.73
Sc_chrVII	638312	978	N	<DEL>	22803.7	.	SVTYPE=DEL;SVLEN=-230;END=638542;STRANDS=+-:1038;CIPOS=0,0;CIEND=0,0;CIPOS95=0,0;CIEND95=0,0;SU=1038;PE=6;SR=1032;AC=20;AN=26	GT:GQ:SQ:GL:DP:RO:AO:QR:QA:RS:AS:ASC:RP:AP:AB	0/1:122:122.73:-16,-4,-24:40:31:8:31:8:31:0:7:0:0:0.21	0/0:200:0:-0,-47,-157:158:158:0:157:0:123:0:0:34:0:0	0/1:73:4965.53:-508,-12,-19:276:82:194:81:193:0:75:25:81:92:0.7	1/1:66:768.1:-78,-8,-1:27:0:27:0:26:0:12:13:0:0:1	1/1:117:1358.95:-138,-14,-2:47:0:47:0:46:0:12:29:0:5:1	0/0:200:0:-0,-57,-188:189:189:0:188:0:147:0:0:41:0:0	1/1:107:1240.78:-126,-13,-2:42:0:42:0:42:0:33:8:0:0:1	1/1:107:1240.78:-126,-13,-2:42:0:42:0:42:0:32:9:0:0:1	1/1:200:2511.11:-255,-26,-4:85:0:85:0:85:0:66:18:0:0:1	1/1:200:2363.39:-240,-24,-4:80:0:80:0:80:0:59:20:0:0:1	1/1:200:2717.9:-276,-28,-4:93:0:92:0:92:0:74:17:0:0:1	1/1:200:2688.36:-273,-27,-4:91:0:91:0:91:0:75:16:0:0:1	1/1:200:2826.08:-286,-27,-3:98:1:96:1:96:1:79:16:0:0:0.99
Sc_chrVII	1044447	1056	N	<DEL>	31734.4	.	SVTYPE=DEL;SVLEN=-51;END=1044498;STRANDS=+-:893;CIPOS=0,0;CIEND=0,0;CIPOS95=0,0;CIEND95=0,0;SU=893;PE=0;SR=893;AC=21;AN=26;ANN=<DEL>|conservative_inframe_deletion|MODERATE|A81062_G0022610|A81062_G0022610|transcript|A81062_G0022610.mRNA.1|protein_coding|1/1|c.136_186delNNNNNNNNNNNNNNNNNNNNNNNNNNNNNNNNNNNNNNNNNNNNNNNNNNN|p.Phe46_Leu62del|186/357|136/357|46/118||	GT:GQ:SQ:GL:DP:RO:AO:QR:QA:RS:AS:ASC:RP:AP:AB	0/1:66:74.89:-9,-1,-8:16:11:4:11:4:11:1:2:0:0:0.27	0/0:39:0:-0,-4,-13:13:13:0:13:0:13:0:0:0:0:0	1/1:200:5406.26:-549,-55,-8:183:0:183:0:183:0:158:24:0:0:1	1/1:43:502.22:-51,-5,-1:17:0:17:0:17:0:15:1:0:0:1	1/1:45:531.76:-54,-5,-1:18:0:18:0:18:0:13:4:0:0:1	0/0:63:0:-0,-6,-21:21:21:0:21:0:21:0:0:0:0:0	1/1:176:2038.43:-207,-21,-3:69:0:69:0:69:0:58:10:0:0:1	1/1:119:1388.49:-141,-14,-2:47:0:47:0:47:0:39:7:0:0:1	1/1:200:3663.26:-372,-37,-6:124:0:124:0:124:0:110:13:0:0:1	1/1:200:3751.89:-381,-38,-6:127:0:127:0:127:0:107:19:0:0:1	1/1:200:4303.2:-436,-42,-6:148:1:146:1:146:1:128:18:0:0:0.99	1/1:200:4904.04:-498,-50,-8:166:0:166:0:166:0:144:21:0:0:1	1/1:200:5169.92:-525,-53,-8:175:0:175:0:175:0:146:28:0:0:1
Sc_chrVIII	9076	8732_1	N	N[SC_CHRXIV:2603[	131.53	.	SVTYPE=BND;STRANDS=+-:47;CIPOS=0,0;CIEND=0,0;CIPOS95=0,0;CIEND95=0,0;MATEID=8732_2;EVENT=8732;SU=47;PE=6;SR=41;AC=3;AN=26	GT:GQ:SQ:GL:DP:RO:AO:QR:QA:RS:AS:ASC:RP:AP:AB	0/1:62:62.87:-8,-2,-12:20:15:4:15:4:0:0:0:15:4:0.21	0/0:200:0:-0,-39,-131:132:132:0:131:0:104:0:0:27:0:0	0/0:200:0:-0,-142,-472:473:473:0:472:0:274:0:0:198:0:0	0/0:96:0:-0,-10,-32:33:33:0:32:0:25:0:0:7:0:0	0/1:47:47.84:-8,-3,-16:25:20:4:20:4:0:0:0:20:4:0.17	0/1:20:20.82:-7,-5,-25:34:29:4:29:4:0:0:0:29:4:0.12	0/0:200:0:-0,-53,-175:176:176:0:175:0:96:0:0:79:0:0	0/0:200:0:-0,-38,-125:126:126:0:125:0:64:0:0:61:0:0	0/0:200:0:-0,-91,-303:304:304:0:303:0:166:0:0:137:0:0	0/0:200:0:-0,-79,-262:263:263:0:262:0:145:0:0:117:0:0	0/0:200:0:-0,-98,-324:326:325:0:324:0:171:0:0:153:0:0	0/0:200:0:-0,-112,-371:372:372:0:371:0:203:0:0:168:0:0	0/0:200:0:-0,-117,-390:390:390:0:390:0:225:0:0:165:0:0
Sc_chrVIII	523825	1191	N	<DEL>	19007.8	.	SVTYPE=DEL;SVLEN=-197;END=524022;STRANDS=+-:43;CIPOS=-10,0;CIEND=0,0;CIPOS95=0,0;CIEND95=0,0;SU=43;PE=0;SR=43;AC=26;AN=26;ANN=<DEL>|conservative_inframe_deletion|MODERATE|A81062_G0025410|A81062_G0025410|transcript|A81062_G0025410.mRNA.1|protein_coding|1/2|c.730_879del|p.Ala244_Ser293del|730/1854|730/1854|244/617||	GT:GQ:SQ:GL:DP:RO:AO:QR:QA:RS:AS:ASC:RP:AP:AB	1/1:35:413.6:-42,-4,-1:15:0:15:0:14:0:2:10:0:2:1	1/1:1:159.66:-17,-1,-1:8:2:6:2:6:2:2:3:0:0:0.75	1/1:200:3958.68:-402,-40,-6:134:0:134:0:134:0:66:67:0:0:1	1/1:22:265.9:-27,-3,-0:10:0:10:0:9:0:3:5:0:0:1	1/1:56:649.93:-66,-7,-1:23:0:22:0:22:0:7:14:0:0:1	1/1:35:413.6:-42,-4,-1:14:0:14:0:14:0:4:9:0:0:1	1/1:86:1004.44:-102,-10,-2:34:0:34:0:34:0:15:18:0:0:1	1/1:68:797.65:-81,-8,-1:27:0:27:0:27:0:13:14:0:0:1	1/1:199:2304.31:-234,-23,-4:78:0:78:0:78:0:36:42:0:0:1	1/1:181:2097.51:-213,-21,-3:71:0:71:0:71:0:36:34:0:0:1	1/1:200:2422.48:-246,-25,-4:82:0:82:0:82:0:38:43:0:0:1	1/1:200:2333.85:-237,-24,-4:79:0:79:0:79:0:38:40:0:0:1	1/1:188:2186.14:-222,-22,-3:74:0:74:0:74:0:33:41:0:0:1
Sc_chrIX	35367	1193	N	<DEL>	1510.02	.	SVTYPE=DEL;SVLEN=-1209;END=36576;STRANDS=+-:27;CIPOS=-10,5;CIEND=-1,0;CIPOS95=0,0;CIEND95=0,0;SU=27;PE=0;SR=27;AC=3;AN=26;ANN=<DEL>|disruptive_inframe_deletion|MODERATE|A81062_G0025620|A81062_G0025620|transcript|A81062_G0025620.mRNA.1|protein_coding|1/1|c.750_1958del|p.Val251_Ser653del|1958/4014|750/4014|250/1337||	GT:GQ:SQ:GL:DP:RO:AO:QR:QA:RS:AS:ASC:RP:AP:AB	0/1:200:236.58:-29,-5,-34:62:47:14:47:14:47:6:8:0:0:0.23	0/1:200:671.35:-70,-3,-33:88:56:32:55:31:45:20:8:10:3:0.36	0/0:200:0:-0,-181,-602:604:603:0:602:0:412:0:0:190:0:0	0/0:54:0:-0,-5,-18:19:19:0:18:0:14:0:0:4:0:0	0/1:200:602.09:-68,-8,-67:131:96:34:96:33:76:19:12:20:2:0.26	0/0:132:0:-0,-13,-44:45:45:0:44:0:34:0:0:10:0:0	0/0:200:0:-0,-56,-187:188:188:0:187:0:126:0:0:61:0:0	0/0:200:0:-0,-41,-137:138:138:0:137:0:94:0:0:43:0:0	0/0:200:0:-0,-90,-298:298:298:0:298:0:202:0:0:96:0:0	0/0:200:0:-0,-81,-269:270:270:0:269:0:183:0:0:86:0:0	0/0:200:0:-0,-115,-382:384:383:1:382:0:262:0:0:120:0:0	0/0:200:0:-0,-121,-401:401:401:0:401:0:274:0:0:127:0:0	0/0:200:0:-0,-111,-368:368:368:0:368:0:244:0:0:124:0:0
Sc_chrIX	36636	1194	N	<DEL>	2877.32	.	SVTYPE=DEL;SVLEN=-489;END=37125;STRANDS=+-:20;CIPOS=-3,2;CIEND=-4,3;CIPOS95=0,0;CIEND95=0,0;SU=20;PE=10;SR=10;AC=5;AN=26;ANN=<DEL>|conservative_inframe_deletion|MODERATE|A81062_G0025620|A81062_G0025620|transcript|A81062_G0025620.mRNA.1|protein_coding|1/1|c.201_689del|p.Ser68_Thr230del|689/4014|201/4014|67/1337||	GT:GQ:SQ:GL:DP:RO:AO:QR:QA:RS:AS:ASC:RP:AP:AB	0/1:200:605.48:-62,-2,-23:71:42:28:41:27:31:8:15:10:3:0.4	1/1:8:944.22:-97,-4,-3:50:13:37:12:36:9:7:24:3:5:0.75	0/0:200:0:-0,-152,-505:506:506:0:505:0:358:0:0:147:0:0	0/0:123:0:-0,-12,-41:42:42:0:41:0:32:0:0:9:0:0	1/1:41:1327.63:-135,-6,-2:63:13:50:12:49:10:12:26:2:10:0.8	0/0:200:0:-0,-20,-68:69:69:0:68:0:50:0:0:18:0:0	0/0:200:0:-0,-38,-127:128:128:0:127:0:87:0:0:40:0:0	0/0:200:0:-0,-27,-89:90:90:0:89:0:61:0:0:28:0:0	0/0:200:0:-0,-66,-219:220:220:0:219:0:146:0:0:73:0:0	0/0:200:0:-0,-61,-201:202:202:0:201:0:138:0:0:63:0:0	0/0:200:0:-0,-74,-245:246:246:0:245:0:170:0:0:75:0:0	0/0:200:0:-0,-83,-276:277:277:0:276:0:188:0:0:88:0:0	0/0:200:0:-0,-81,-270:271:271:0:270:0:178:0:0:92:0:0
Sc_chrX	125818	1335	N	<DEL>	21132.6	.	SVTYPE=DEL;SVLEN=-81;END=125899;STRANDS=+-:327;CIPOS=0,0;CIEND=0,0;CIPOS95=0,0;CIEND95=0,0;SU=327;PE=0;SR=327;AC=26;AN=26;ANN=<DEL>|conservative_inframe_deletion|MODERATE|YJL159W|A81062_G0028290|transcript|A81062_G0028290.mRNA.1|protein_coding|1/1|c.652_732delNNNNNNNNNNNNNNNNNNNNNNNNNNNNNNNNNNNNNNNNNNNNNNNNNNNNNNNNNNNNNNNNNNNNNNNNNNNNNNNNN|p.Ile218_Thr244del|652/1242|652/1242|218/413||	GT:GQ:SQ:GL:DP:RO:AO:QR:QA:RS:AS:ASC:RP:AP:AB	1/1:30:354.51:-36,-4,-1:12:0:12:0:12:0:1:11:0:0:1	1/1:7:89.31:-9,-1,-0:3:0:3:0:3:0:0:2:0:0:1	1/1:200:4273.66:-433,-42,-5:146:1:145:1:145:1:83:61:0:0:0.99	1/1:10:118.56:-12,-1,-0:4:0:4:0:4:0:2:1:0:0:1	1/1:20:236.38:-24,-2,-0:8:0:8:0:8:0:5:2:0:0:1	1/1:28:324.97:-33,-3,-1:11:0:11:0:11:0:6:5:0:0:1	1/1:102:1181.7:-120,-12,-2:40:0:40:0:40:0:20:19:0:0:1	1/1:77:964.9:-97,-9,-1:35:1:33:1:33:1:15:17:0:0:0.97	1/1:200:2392.94:-243,-24,-4:81:0:81:0:81:0:41:40:0:0:1	1/1:183:2127.05:-216,-22,-3:73:0:72:0:72:0:39:32:0:0:1	1/1:200:2796.53:-283,-27,-3:96:1:95:1:95:1:53:41:0:0:0.99	1/1:200:3141.05:-317,-29,-3:109:2:107:2:107:2:64:42:0:0:0.98	1/1:200:3131.05:-316,-28,-3:111:3:107:3:107:3:54:53:0:0:0.97
Sc_chrX	298951	1379	N	<DEL>	795.95	.	SVTYPE=DEL;SVLEN=-75;END=299026;STRANDS=+-:6;CIPOS=-10,4;CIEND=-6,5;CIPOS95=0,0;CIEND95=0,0;SU=6;PE=0;SR=6;AC=5;AN=26	GT:GQ:SQ:GL:DP:RO:AO:QR:QA:RS:AS:ASC:RP:AP:AB	0/1:38:86.92:-9,-1,-5:12:7:4:7:4:7:0:3:0:0:0.36	0/0:69:0:-0,-7,-23:23:23:0:23:0:23:0:0:0:0:0	0/0:200:0:-0,-105,-350:351:350:0:350:0:350:0:0:0:0:0	0/0:42:0:-0,-4,-14:14:14:0:14:0:14:0:0:0:0:0	1/1:25:295.44:-30,-3,-0:10:0:10:0:10:0:0:10:0:0:1	1/1:35:413.6:-42,-4,-1:14:0:14:0:14:0:4:9:0:0:1	0/0:200:0:-0,-37,-123:123:123:0:123:0:123:0:0:0:0:0	0/0:200:0:-0,-28,-93:93:93:0:93:0:93:0:0:0:0:0	0/0:200:0:-0,-67,-221:221:221:0:221:0:221:0:0:0:0:0	0/0:200:0:-0,-73,-241:241:241:0:241:0:241:0:0:0:0:0	0/0:200:0:-0,-79,-264:264:264:0:264:0:264:0:0:0:0:0	0/0:200:0:-0,-83,-277:277:277:0:277:0:277:0:0:0:0:0	0/0:200:0:-0,-88,-291:291:291:0:291:0:291:0:0:0:0:0
Sc_chrX	388974	1398	N	<DEL>	87622.3	.	SVTYPE=DEL;SVLEN=-5961;END=394935;STRANDS=+-:348;CIPOS=0,0;CIEND=0,0;CIPOS95=0,0;CIEND95=0,0;SU=348;PE=25;SR=323;AC=21;AN=26	GT:GQ:SQ:GL:DP:RO:AO:QR:QA:RS:AS:ASC:RP:AP:AB	0/1:176:176.71:-21,-3,-22:42:31:10:31:10:31:1:8:0:0:0.24	1/1:114:1329.41:-135,-14,-2:46:0:46:0:45:0:19:22:0:3:1	1/1:200:14357.6:-1458,-146,-22:487:0:487:0:486:0:198:65:0:222:1	1/1:117:1358.95:-138,-14,-2:47:0:47:0:46:0:21:22:0:2:1	0/0:200:0:-0,-73,-244:245:245:0:244:0:191:0:0:53:0:0	0/0:200:0:-0,-81,-270:271:271:0:270:0:212:0:0:58:0:0	1/1:200:6883.39:-699,-70,-11:234:0:234:0:233:0:68:34:0:130:1	1/1:200:5169.92:-525,-53,-8:176:0:176:0:175:0:53:19:0:102:1	1/1:200:10221.7:-1038,-104,-16:347:0:347:0:346:0:124:35:0:186:1	1/1:200:11078.4:-1125,-113,-17:376:0:376:0:375:0:127:46:0:201:1	1/1:200:12585.1:-1278,-128,-19:427:0:427:0:426:0:161:40:0:224:1	1/1:200:12466.9:-1266,-127,-19:423:0:423:0:422:0:149:53:0:220:1	1/1:200:11994.2:-1218,-122,-19:407:0:407:0:406:0:158:51:0:196:1
Sc_chrX	441605	1412	N	<DEL>	4344.36	.	SVTYPE=DEL;SVLEN=-5918;END=447523;STRANDS=+-:114;CIPOS=0,0;CIEND=0,0;CIPOS95=0,0;CIEND95=0,0;SU=114;PE=17;SR=97;AC=5;AN=26	GT:GQ:SQ:GL:DP:RO:AO:QR:QA:RS:AS:ASC:RP:AP:AB	0/1:149:149.34:-28,-13,-68:103:86:16:85:15:68:5:8:17:1:0.15	0/0:200:0:-0,-36,-119:120:120:0:119:0:93:0:0:26:0:0	0/0:200:0:-0,-176,-589:594:592:1:592:1:592:1:0:0:0:0.0017	0/0:200:0:-0,-51,-169:170:170:0:169:0:131:0:0:38:0:0	1/1:194:2245.22:-228,-23,-3:77:0:77:0:76:0:44:24:0:8:1	1/1:168:1949.8:-198,-20,-3:67:0:67:0:66:0:44:16:0:5:1	0/0:200:0:-0,-103,-341:342:342:0:341:0:187:0:0:154:0:0	0/0:200:0:-0,-101,-336:337:337:0:336:0:183:0:0:153:0:0	0/0:200:0:-0,-187,-620:621:621:0:620:0:353:0:0:267:0:0	0/0:200:0:-0,-172,-570:572:571:1:570:0:309:0:0:261:0:0	0/0:200:0:-0,-221,-735:736:736:0:735:0:412:0:0:323:0:0	0/0:200:0:-0,-217,-722:723:723:0:722:0:394:0:0:328:0:0	0/0:200:0:-0,-213,-706:709:707:1:706:0:395:0:0:311:0:0
Sc_chrXI	21690	1507	N	<DEL>	31807.3	.	SVTYPE=DEL;SVLEN=-54;END=21744;STRANDS=+-:863;CIPOS=0,0;CIEND=0,0;CIPOS95=0,0;CIEND95=0,0;SU=863;PE=0;SR=863;AC=18;AN=22	GT:GQ:SQ:GL:DP:RO:AO:QR:QA:RS:AS:ASC:RP:AP:AB	./.:.:.:.:0:0:0:0:0:0:0:0:0:0:.	0/0:21:0.03:-0,-2,-7:7:7:0:7:0:7:0:0:0:0:0	1/1:200:6912.93:-702,-70,-11:234:0:234:0:234:0:146:87:0:0:1	./.:.:.:.:0:0:0:0:0:0:0:0:0:0:.	1/1:17:206.87:-21,-2,-0:7:0:7:0:7:0:1:6:0:0:1	0/0:9:0.52:-0,-1,-3:3:3:0:3:0:3:0:0:0:0:0	1/1:200:2924.7:-297,-30,-5:99:0:99:0:99:0:73:25:0:0:1	1/1:200:2599.73:-264,-26,-4:88:0:88:0:88:0:59:28:0:0:1	1/1:200:4549.53:-462,-46,-7:154:0:154:0:154:0:105:48:0:0:1	1/1:200:4450.91:-451,-44,-6:153:1:151:1:151:1:102:48:0:0:0.99	1/1:200:5613.06:-570,-57,-9:191:0:190:0:190:0:135:55:0:0:1	1/1:200:6026.65:-612,-61,-9:204:0:204:0:204:0:146:57:0:0:1	1/1:200:5435.36:-549,-51,-5:189:3:185:3:185:3:124:60:0:0:0.98
Sc_chrXI	21690	1508	N	<DEL>	18367.7	.	SVTYPE=DEL;SVLEN=-79;END=21769;STRANDS=+-:19;CIPOS=-10,4;CIEND=-8,9;CIPOS95=0,0;CIEND95=0,0;SU=19;PE=0;SR=19;AC=18;AN=22	GT:GQ:SQ:GL:DP:RO:AO:QR:QA:RS:AS:ASC:RP:AP:AB	./.:.:.:.:0:0:0:0:0:0:0:0:0:0:.	0/0:6:1.01:-0,-1,-2:2:2:0:2:0:2:0:0:0:0:0	1/1:200:4372.28:-444,-45,-7:148:0:148:0:148:0:79:68:0:0:1	./.:.:.:.:0:0:0:0:0:0:0:0:0:0:.	1/1:12:147.94:-15,-2,-0:5:0:5:0:5:0:1:4:0:0:1	0/0:3:2.04:-0,-0,-1:1:1:0:1:0:1:0:0:0:0:0	1/1:148:1713.46:-174,-17,-3:58:0:58:0:58:0:36:21:0:0:1	1/1:137:1595.29:-162,-16,-2:54:0:54:0:54:0:30:23:0:0:1	1/1:200:2570.19:-261,-26,-4:87:0:87:0:87:0:54:32:0:0:1	1/1:199:2304.31:-234,-23,-4:79:0:78:0:78:0:51:27:0:0:1	1/1:200:3308.75:-336,-34,-5:113:0:112:0:112:0:69:42:0:0:1	1/1:200:3486.01:-354,-36,-5:118:0:118:0:118:0:74:43:0:0:1	1/1:200:3239.67:-328,-31,-4:112:1:110:1:110:1:65:44:0:0:0.99
Sc_chrXI	412029	1601	N	<DEL>	1240.78	.	SVTYPE=DEL;SVLEN=-163;END=412192;STRANDS=+-:32;CIPOS=-2,0;CIEND=-1,0;CIPOS95=0,0;CIEND95=0,0;SU=32;PE=3;SR=29;AC=4;AN=26	GT:GQ:SQ:GL:DP:RO:AO:QR:QA:RS:AS:ASC:RP:AP:AB	0/0:93:0:-0,-9,-31:32:32:0:31:0:25:0:0:6:0:0	0/0:200:0:-0,-29,-96:97:97:0:96:0:74:0:0:22:0:0	0/0:200:0:-0,-91,-303:304:303:0:303:0:303:0:0:0:0:0	0/0:129:0:-0,-13,-43:44:44:0:43:0:34:0:0:9:0:0	1/1:56:649.93:-66,-7,-1:23:0:23:0:22:0:11:9:0:1:1	1/1:51:590.85:-60,-6,-1:21:0:21:0:20:0:13:6:0:0:1	0/0:200:0:-0,-36,-119:119:119:0:119:0:119:0:0:0:0:0	0/0:200:0:-0,-29,-95:95:95:0:95:0:95:0:0:0:0:0	0/0:200:0:-0,-51,-169:169:169:0:169:0:169:0:0:0:0:0	0/0:200:0:-3,-46,-165:175:171:3:171:3:171:2:0:0:0:0.017	0/0:200:0:-0,-66,-219:219:219:0:219:0:219:0:0:0:0:0	0/0:200:0:-0,-69,-230:230:230:0:230:0:230:0:0:0:0:0	0/0:200:0:-0,-64,-212:212:212:0:212:0:212:0:0:0:0:0
Sc_chrXI	540061	1640	N	<DEL>	2784.56	.	SVTYPE=DEL;SVLEN=-5996;END=546057;STRANDS=+-:65;CIPOS=0,0;CIEND=0,0;CIPOS95=0,0;CIEND95=0,0;SU=65;PE=13;SR=52;AC=5;AN=26	GT:GQ:SQ:GL:DP:RO:AO:QR:QA:RS:AS:ASC:RP:AP:AB	0/1:125:125.74:-16,-4,-23:41:31:9:30:8:24:1:6:6:0:0.21	0/0:200:0:-0,-58,-194:195:195:0:194:0:154:0:0:40:0:0	0/0:200:0:-0,-310,-1029:1031:1030:0:1029:0:592:0:0:437:0:0	0/0:200:0:-0,-41,-135:136:136:0:135:0:105:0:0:30:0:0	1/1:137:1595.29:-162,-16,-2:55:0:55:0:54:0:30:16:0:7:1	1/1:91:1063.53:-108,-11,-2:37:0:37:0:36:0:16:18:0:1:1	0/0:200:0:-0,-107,-356:357:357:0:356:0:185:0:0:171:0:0	0/0:200:0:-0,-100,-332:333:333:0:332:0:175:0:0:157:0:0	0/0:200:0:-0,-195,-648:649:649:0:648:0:346:0:0:302:0:0	0/0:200:0:-0,-192,-639:641:640:0:639:0:346:0:0:293:0:0	0/0:200:0:-0,-198,-657:660:658:1:657:0:349:0:0:308:0:0	0/0:200:0:-0,-253,-842:843:843:0:842:0:460:0:0:382:0:0	0/0:200:0:-0,-232,-771:772:772:0:771:0:419:0:0:352:0:0
Sc_chrXIV	2603	8732_2	N	]SC_CHRVIII:9076]N	131.53	.	SVTYPE=BND;STRANDS=-+:47;CIPOS=0,0;CIEND=0,0;CIPOS95=0,0;CIEND95=0,0;MATEID=8732_1;EVENT=8732;SECONDARY;SU=47;PE=6;SR=41;AC=3;AN=26	GT:GQ:SQ:GL:DP:RO:AO:QR:QA:RS:AS:ASC:RP:AP:AB	0/1:62:62.87:-8,-2,-12:20:15:4:15:4:0:0:0:15:4:0.21	0/0:200:0:-0,-39,-131:132:132:0:131:0:104:0:0:27:0:0	0/0:200:0:-0,-142,-472:473:473:0:472:0:274:0:0:198:0:0	0/0:96:0:-0,-10,-32:33:33:0:32:0:25:0:0:7:0:0	0/1:47:47.84:-8,-3,-16:25:20:4:20:4:0:0:0:20:4:0.17	0/1:20:20.82:-7,-5,-25:34:29:4:29:4:0:0:0:29:4:0.12	0/0:200:0:-0,-53,-175:176:176:0:175:0:96:0:0:79:0:0	0/0:200:0:-0,-38,-125:126:126:0:125:0:64:0:0:61:0:0	0/0:200:0:-0,-91,-303:304:304:0:303:0:166:0:0:137:0:0	0/0:200:0:-0,-79,-262:263:263:0:262:0:145:0:0:117:0:0	0/0:200:0:-0,-98,-324:326:325:0:324:0:171:0:0:153:0:0	0/0:200:0:-0,-112,-371:372:372:0:371:0:203:0:0:168:0:0	0/0:200:0:-0,-117,-390:390:390:0:390:0:225:0:0:165:0:0
Sc_chrXIV	543168	2258	N	<DEL>	5434.08	.	SVTYPE=DEL;SVLEN=-5988;END=549156;STRANDS=+-:113;CIPOS=0,0;CIEND=0,0;CIPOS95=0,0;CIEND95=0,0;SU=113;PE=28;SR=85;AC=5;AN=26	GT:GQ:SQ:GL:DP:RO:AO:QR:QA:RS:AS:ASC:RP:AP:AB	0/1:200:707.3:-74,-3,-37:97:62:34:61:33:49:19:11:12:2:0.35	0/0:200:0:-0,-59,-197:198:198:0:197:0:155:0:0:42:0:0	0/0:200:0:-0,-181,-608:613:611:1:611:1:611:0:0:0:0:0.0016	0/0:200:0:-0,-56,-186:187:187:0:186:0:146:0:0:40:0:0	1/1:183:2127.05:-216,-22,-3:73:0:73:0:72:0:30:27:0:14:1	1/1:200:2599.73:-264,-26,-4:89:0:89:0:88:0:42:32:0:13:1	0/0:200:0:-0,-103,-343:344:344:0:343:0:179:0:0:164:0:0	0/0:200:0:-0,-108,-359:360:360:0:359:0:181:0:0:178:0:0	0/0:200:0:-0,-185,-615:616:616:0:615:0:321:0:0:294:0:0	0/0:200:0:-0,-206,-685:688:686:1:685:0:371:0:0:314:0:0	0/0:200:0:-0,-206,-684:685:685:0:684:0:363:0:0:321:0:0	0/0:200:0:-0,-262,-870:871:871:0:870:0:475:0:0:395:0:0	0/0:200:0:-1,-250,-843:852:849:3:848:2:473:0:0:375:1:0.0024
Sc_chrXV	362901	2399	N	<DEL>	37676.7	.	SVTYPE=DEL;SVLEN=-59;END=362960;STRANDS=+-:830;CIPOS=0,0;CIEND=0,0;CIPOS95=0,0;CIEND95=0,0;SU=830;PE=0;SR=830;AC=21;AN=26;ANN=<DEL>|frameshift_variant|HIGH|YOR010C|A81062_G0049530|transcript|A81062_G0049530.mRNA.1|protein_coding|1/1|c.517_575delNNNNNNNNNNNNNNNNNNNNNNNNNNNNNNNNNNNNNNNNNNNNNNNNNNNNNNNNNNN|p.Ser173fs|575/756|517/756|173/251||;LOF=(YOR010C|A81062_G0049530|1|1.00)	GT:GQ:SQ:GL:DP:RO:AO:QR:QA:RS:AS:ASC:RP:AP:AB	0/1:81:197.82:-21,-1,-9:25:15:9:15:9:15:6:2:0:0:0.38	1/1:66:768.1:-78,-8,-1:26:0:26:0:26:0:11:14:0:0:1	1/1:200:7592.4:-771,-77,-12:257:0:257:0:257:0:212:44:0:0:1	1/1:51:590.85:-60,-6,-1:20:0:20:0:20:0:8:11:0:0:1	0/0:45:0:-0,-5,-15:15:15:0:15:0:15:0:0:0:0:0	0/0:69:0:-0,-7,-23:23:23:0:23:0:23:0:0:0:0:0	1/1:200:2511.11:-255,-26,-4:85:0:85:0:85:0:69:15:0:0:1	1/1:183:2127.05:-216,-22,-3:72:0:72:0:72:0:60:12:0:0:1	1/1:200:4195.02:-426,-43,-6:142:0:142:0:142:0:118:24:0:0:1	1/1:200:4254.11:-432,-43,-7:145:0:144:0:144:0:117:26:0:0:1	1/1:200:4894.05:-496,-48,-6:168:1:166:1:166:1:140:25:0:0:0.99	1/1:200:4667.7:-474,-48,-7:158:0:158:0:158:0:132:26:0:0:1	1/1:200:5878.5:-594,-55,-6:204:3:200:3:200:3:164:35:0:0:0.99
Sc_chrXV	681433	2473	N	<DEL>	60465.0	.	SVTYPE=DEL;SVLEN=-313;END=681746;STRANDS=+-:742;CIPOS=0,0;CIEND=0,0;CIPOS95=0,0;CIEND95=0,0;SU=742;PE=0;SR=742;AC=19;AN=26	GT:GQ:SQ:GL:DP:RO:AO:QR:QA:RS:AS:ASC:RP:AP:AB	0/1:84:170.83:-18,-1,-10:24:15:8:15:8:15:6:1:0:0:0.35	1/1:114:1329.41:-135,-14,-2:46:0:46:0:45:0:26:13:0:5:1	1/1:200:12491.1:-1251,-88,-2:473:36:436:36:435:0:171:61:36:202:0.92	1/1:122:1418.04:-144,-14,-2:49:0:49:0:48:0:26:14:0:7:1	0/1:200:680.43:-70,-2,-24:74:43:30:43:30:43:21:9:0:0:0.41	0/1:200:959.09:-99,-3,-45:121:76:44:76:44:76:28:15:0:0:0.37	1/1:21:3941.16:-404,-12,-10:205:52:152:52:151:0:66:22:52:62:0.74	1/1:10:3096.13:-318,-9,-8:163:42:120:42:119:0:50:13:42:55:0.74	0/1:2:6991.48:-718,-19,-19:371:99:271:99:270:0:119:38:99:112:0.73	1/1:49:6673.69:-683,-20,-15:343:86:256:86:255:0:118:39:86:97:0.75	0/1:52:7097.52:-727,-18,-23:385:108:276:108:275:0:133:38:108:103:0.72	0/1:200:8035.9:-819,-15,-37:462:146:315:146:314:0:156:41:146:116:0.68	0/1:134:7580.21:-774,-16,-30:424:127:296:127:295:0:149:43:127:102:0.7
Sc_chrXV	1050387	2560	N	<DEL>	26026.7	.	SVTYPE=DEL;SVLEN=-53;END=1050440;STRANDS=+-:1206;CIPOS=0,0;CIEND=0,0;CIPOS95=0,0;CIEND95=0,0;SU=1206;PE=0;SR=1206;AC=21;AN=26	GT:GQ:SQ:GL:DP:RO:AO:QR:QA:RS:AS:ASC:RP:AP:AB	0/1:200:887.02:-94,-5,-58:135:91:43:91:43:91:27:15:0:0:0.32	0/0:200:0:-0,-54,-179:179:179:0:179:0:179:0:0:0:0:0	1/1:200:4490.45:-456,-46,-7:152:0:152:0:152:0:109:42:0:0:1	1/1:165:1920.26:-195,-20,-3:65:0:65:0:65:0:49:15:0:0:1	1/1:188:2186.14:-222,-22,-3:74:0:74:0:74:0:49:24:0:0:1	0/0:200:0:-0,-49,-162:162:162:0:162:0:162:0:0:0:0:0	1/1:145:1683.92:-171,-17,-3:57:0:57:0:57:0:41:15:0:0:1	1/1:119:1388.49:-141,-14,-2:47:0:47:0:47:0:29:17:0:0:1	1/1:186:2156.6:-219,-22,-3:73:0:73:0:73:0:50:22:0:0:1	1/1:178:2067.97:-210,-21,-3:71:0:70:0:70:0:49:20:0:0:1	1/1:190:2628.39:-264,-20,-1:98:6:91:6:91:6:67:23:0:0:0.94	1/1:200:3308.75:-336,-34,-5:112:0:112:0:112:0:80:32:0:0:1	1/1:200:3308.75:-336,-34,-5:113:0:112:0:112:0:78:33:0:0:1
Sc_chrXVI	836071	2756	N	<DEL>	48119.9	.	SVTYPE=DEL;SVLEN=-350;END=836421;STRANDS=+-:921;CIPOS=0,0;CIEND=0,0;CIPOS95=0,0;CIEND95=0,0;SU=921;PE=46;SR=875;AC=15;AN=26	GT:GQ:SQ:GL:DP:RO:AO:QR:QA:RS:AS:ASC:RP:AP:AB	0/1:176:176.33:-30,-12,-68:102:85:16:85:16:85:5:10:0:0:0.16	0/0:200:0:-0,-56,-185:186:186:0:185:0:147:0:0:38:0:0	1/1:200:10975.3:-1099,-78,-2:416:32:383:31:382:2:103:33:29:246:0.92	1/1:56:649.93:-66,-7,-1:23:0:23:0:22:0:8:9:0:4:1	1/1:109:1270.32:-129,-13,-2:44:0:44:0:43:0:21:21:0:0:1	0/0:200:0:-0,-67,-223:224:224:0:223:0:174:0:0:49:0:0	0/1:14:2893.74:-297,-8,-10:157:43:113:43:112:0:29:11:43:71:0.72	1/1:42:3116.17:-318,-11,-7:157:37:119:37:118:0:33:10:37:74:0.76	0/1:83:4935.53:-505,-11,-19:276:82:193:82:192:0:61:21:82:110:0.7	0/1:26:5322.42:-546,-14,-17:287:79:207:79:206:0:59:23:79:123:0.72	0/1:10:6054.42:-622,-16,-18:323:87:235:87:234:0:71:26:87:136:0.73	0/1:123:6212.88:-634,-13,-26:350:106:243:106:242:0:72:35:106:135:0.7	0/1:27:6512.84:-668,-17,-20:349:96:252:96:252:0:88:29:96:134:0.72
Se_chr1	209538	8791_1	N	]SE_CHR15:742361]N	2273.16	.	SVTYPE=BND;STRANDS=-+:27;CIPOS=-1,0;CIEND=-10,5;CIPOS95=0,0;CIEND95=0,0;MATEID=8791_2;EVENT=8791;SU=27;PE=0;SR=27;AC=4;AN=26	GT:GQ:SQ:GL:DP:RO:AO:QR:QA:RS:AS:ASC:RP:AP:AB	0/1:200:524.58:-122,-70,-369:526:455:70:454:70:365:69:0:89:1:0.13	0/1:200:684.27:-116,-48,-274:412:347:64:347:64:347:64:0:0:0:0.16	0/0:200:0:-14,-213,-767:815:799:16:798:15:491:14:0:307:1:0.018	0/1:200:507.05:-109,-58,-314:450:388:62:388:62:388:62:0:0:0:0.14	0/1:200:557.26:-132,-76,-404:573:497:76:497:76:497:76:0:0:0:0.13	0/0:40:0:-115,-119,-562:734:661:72:660:72:533:72:0:127:0:0.098	0/0:200:0:-5,-31,-116:128:123:4:123:4:123:4:0:0:0:0.031	0/0:189:0:-1,-20,-70:74:72:1:72:1:72:1:0:0:0:0.014	0/0:200:0:-7,-50,-187:204:198:6:198:6:198:6:0:0:0:0.029	0/0:200:0:-14,-57,-224:254:242:11:242:11:242:11:0:0:0:0.043	0/0:200:0:-13,-51,-198:224:214:10:214:10:214:10:0:0:0:0.045	0/0:200:0:-9,-132,-473:502:492:10:491:9:257:9:0:234:0:0.018	0/0:200:0:-14,-66,-255:285:274:11:274:11:274:11:0:0:0:0.039
Se_chr2	1276268	8802_1	N	]SE_CHR14:767334]N	7165.6	.	SVTYPE=BND;STRANDS=-+:217;CIPOS=0,0;CIEND=0,0;CIPOS95=0,0;CIEND95=0,0;MATEID=8802_2;EVENT=8802;SU=217;PE=0;SR=217;AC=12;AN=26	GT:GQ:SQ:GL:DP:RO:AO:QR:QA:RS:AS:ASC:RP:AP:AB	0/1:200:732.69:-110,-37,-221:346:286:59:286:59:286:59:0:0:0:0.17	0/1:200:520.1:-85,-33,-189:287:240:46:240:46:240:46:0:0:0:0.16	0/1:200:1138.82:-184,-70,-414:631:528:102:528:101:382:98:0:146:3:0.16	0/1:200:376:-76,-39,-210:307:262:44:261:43:195:40:0:66:3:0.14	0/1:200:867.89:-115,-28,-188:310:250:60:250:60:250:60:0:0:0:0.19	0/0:45:0:-82,-86,-404:526:474:51:473:51:370:49:0:103:2:0.097	0/1:200:292.99:-47,-17,-100:153:127:25:127:25:127:25:0:0:0:0.16	0/1:200:458.19:-55,-9,-65:117:90:27:90:27:90:27:0:0:0:0.23	0/1:200:535.51:-76,-22,-139:221:181:40:181:40:181:40:0:0:0:0.18	0/1:200:717.79:-106,-35,-211:333:274:58:273:57:209:57:0:64:0:0.17	0/1:200:567.23:-109,-52,-287:422:359:62:359:61:265:61:0:94:0:0.15	0/1:200:369.74:-83,-46,-243:347:299:47:299:47:299:47:0:0:0:0.14	0/1:200:588.66:-100,-41,-235:353:298:55:298:55:298:55:0:0:0:0.16
Se_chr3	28	8815_1	N	]SE_CHR13:261]N	8686.8	.	SVTYPE=BND;STRANDS=-+:197;CIPOS=0,0;CIEND=0,0;CIPOS95=0,0;CIEND95=0,0;MATEID=8815_2;EVENT=8815;SU=197;PE=0;SR=197;AC=12;AN=26	GT:GQ:SQ:GL:DP:RO:AO:QR:QA:RS:AS:ASC:RP:AP:AB	0/1:200:1392.53:-164,-25,-195:357:274:82:273:82:220:81:0:53:1:0.23	0/1:200:943.68:-104,-10,-92:186:135:50:135:50:135:50:0:0:0:0.27	0/1:200:1112.72:-161,-50,-309:490:403:86:402:86:247:85:0:155:1:0.18	0/1:200:543.95:-90,-35,-204:311:260:50:259:49:207:49:0:52:0:0.16	0/1:200:972.08:-142,-45,-276:437:360:77:359:76:286:76:0:73:0:0.17	0/1:200:1454.76:-186,-40,-280:476:379:97:378:96:303:96:0:75:0:0.2	0/1:122:122.48:-22,-10,-54:80:67:12:67:12:67:12:0:0:0:0.15	0/1:107:107.45:-22,-11,-58:85:72:12:72:12:72:12:0:0:0:0.14	0/1:200:218.16:-37,-15,-85:128:107:20:107:20:107:20:0:0:0:0.16	0/0:148:0:-37,-52,-231:292:266:25:265:24:166:24:0:99:0:0.083	0/1:200:589.81:-73,-14,-100:174:136:37:136:37:136:37:0:0:0:0.21	0/1:200:624.79:-99,-37,-217:333:278:55:277:54:161:54:0:116:0:0.16	0/1:200:604.39:-84,-23,-148:239:194:44:194:44:194:44:0:0:0:0.18
Se_chr3	28	8808_1	N	]SE_CHR6:81]N	21536.9	.	SVTYPE=BND;STRANDS=-+:346;CIPOS=0,0;CIEND=0,0;CIPOS95=0,0;CIEND95=0,0;MATEID=8808_2;EVENT=8808;SU=346;PE=0;SR=346;AC=13;AN=26	GT:GQ:SQ:GL:DP:RO:AO:QR:QA:RS:AS:ASC:RP:AP:AB	0/1:200:2078.34:-244,-36,-287:527:404:122:404:122:327:119:0:77:3:0.23	0/1:200:1371.23:-169,-32,-231:404:316:87:316:86:255:82:0:61:4:0.21	0/1:200:2448.78:-307,-62,-444:765:605:159:604:158:482:136:0:122:22:0.21	0/1:200:1032.07:-147,-43,-273:437:358:79:357:78:287:77:0:70:1:0.18	0/1:200:1457.32:-196,-50,-332:546:441:104:440:103:353:95:0:87:8:0.19	0/1:200:2197.75:-266,-46,-348:617:481:135:481:135:388:126:0:93:9:0.22	0/1:200:871.79:-96,-9,-83:170:124:46:123:46:94:32:0:29:14:0.27	0/1:200:689.26:-73,-4,-42:101:67:34:67:33:53:25:0:14:8:0.33	0/1:200:859.39:-104,-18,-131:233:181:52:181:52:143:43:0:38:9:0.22	0/1:200:1018.06:-123,-21,-158:282:219:63:218:62:176:52:0:42:10:0.22	0/1:200:2247.5:-236,-11,-145:341:231:110:231:109:176:89:0:55:20:0.32	0/1:200:2922.12:-301,-9,-148:387:250:137:249:136:199:104:0:50:32:0.35	0/1:200:2343.31:-247,-13,-160:369:254:115:253:115:203:93:0:50:22:0.31
Se_chr3	238	8825_1	N	N]SE_CHR16:914291]	459.71	.	SVTYPE=BND;STRANDS=++:42;CIPOS=-2,0;CIEND=-2,0;CIPOS95=0,0;CIEND95=0,0;MATEID=8825_2;EVENT=8825;SU=42;PE=19;SR=23;AC=5;AN=26	GT:GQ:SQ:GL:DP:RO:AO:QR:QA:RS:AS:ASC:RP:AP:AB	0/0:200:0:-5,-94,-331:348:342:6:341:5:269:3:0:72:2:0.014	0/0:200:0:-4,-58,-207:222:216:5:215:4:169:4:0:46:0:0.018	0/1:10:10.98:-36,-35,-165:217:195:22:194:22:140:13:0:54:9:0.1	0/0:200:0:-8,-70,-257:279:271:8:270:7:210:3:0:60:4:0.025	0/0:200:0:-5,-94,-332:350:343:6:342:5:272:3:0:70:2:0.014	0/0:200:0:-2,-105,-363:376:371:4:370:3:290:0:0:80:3:0.008	0/0:141:0:-4,-18,-69:79:75:4:74:3:41:2:0:33:1:0.039	0/0:75:0:-6,-14,-55:67:62:5:61:4:34:4:0:27:0:0.062	0/1:107:107:-33,-22,-112:156:136:20:135:19:93:13:0:42:6:0.12	0/1:200:226.92:-43,-21,-113:165:141:24:140:24:106:14:0:34:10:0.15	0/1:73:74:-31,-23,-115:156:137:18:137:18:79:8:0:58:10:0.12	0/0:28:0.01:-28,-30,-139:181:163:17:162:17:95:9:0:67:8:0.095	0/1:40:40.81:-34,-29,-140:188:167:20:166:20:115:11:0:51:9:0.11
Se_chr3	308433	8816_1	N	[SE_CHR13:28[N	1687.23	.	SVTYPE=BND;STRANDS=--:725;CIPOS=0,0;CIEND=0,0;CIPOS95=0,0;CIEND95=0,0;MATEID=8816_2;EVENT=8816;SU=725;PE=55;SR=670;AC=4;AN=24	GT:GQ:SQ:GL:DP:RO:AO:QR:QA:RS:AS:ASC:RP:AP:AB	0/0:200:0:-31,-165,-633:707:679:27:679:26:541:14:0:138:12:0.037	0/0:200:0:-27,-123,-479:540:517:23:517:22:408:12:0:109:10:0.041	./.:.:.:-382,-476,-2182:2780:2531:248:2531:247:2028:88:0:503:159:0.089	0/0:200:0:-23,-146,-553:611:589:21:589:20:466:8:0:123:12:0.033	0/0:200:0:-54,-133,-552:654:614:40:613:39:484:16:0:129:23:0.06	0/0:200:0:-39,-161,-631:718:685:32:684:31:539:16:0:145:15:0.043	0/0:46:0:-112,-117,-549:716:644:71:644:70:503:21:0:141:49:0.098	0/1:200:302.71:-103,-73,-370:509:447:61:447:61:355:16:0:92:45:0.12	0/0:138:0:-165,-179,-837:1086:981:105:980:104:781:30:0:199:74:0.096	0/1:200:1197.79:-287,-167,-888:1258:1092:166:1092:166:875:43:0:217:123:0.13	0/0:200:0:-159,-203,-926:1177:1072:104:1072:103:830:29:0:242:74:0.088	0/1:164:164.38:-253,-236,-1137:1503:1346:156:1346:156:1044:43:0:302:113:0.1	0/1:22:22.36:-269,-267,-1273:1671:1501:169:1501:168:1180:52:0:321:116:0.1
Se_chr4	944	8838_1	N	N]SE_CHR15:742361]	2446.03	.	SVTYPE=BND;STRANDS=++:27;CIPOS=-10,9;CIEND=-10,8;CIPOS95=0,0;CIEND95=0,0;MATEID=8838_2;EVENT=8838;SU=27;PE=2;SR=25;AC=5;AN=26	GT:GQ:SQ:GL:DP:RO:AO:QR:QA:RS:AS:ASC:RP:AP:AB	0/1:200:349.01:-74,-39,-211:303:261:42:261:42:206:41:0:55:1:0.14	0/1:200:658.31:-90,-24,-154:253:204:48:203:47:162:47:0:41:0:0.19	0/0:200:0:-26,-71,-288:339:319:20:318:19:170:16:0:148:3:0.056	0/1:200:432.86:-84,-41,-223:327:279:48:278:47:219:45:0:59:2:0.14	0/1:200:603.5:-105,-45,-254:380:321:58:320:58:254:55:0:66:3:0.15	0/1:200:402.35:-94,-54,-286:408:352:55:351:54:279:49:0:72:5:0.13	0/0:200:0:-4,-30,-108:118:113:4:113:3:47:3:0:66:0:0.026	0/0:75:0:-3,-11,-40:45:43:2:43:2:43:2:0:0:0:0.044	0/0:69:0:-11,-18,-76:94:86:7:86:7:86:7:0:0:0:0.075	0/0:200:0:-18,-69,-270:310:294:15:293:14:107:12:0:186:2:0.046	0/0:200:0:-15,-77,-293:327:314:13:314:12:94:11:0:220:1:0.037	0/0:200:0:-8,-89,-326:351:341:9:341:8:105:7:0:236:1:0.023	0/0:200:0:-26,-78,-315:366:346:20:346:19:131:16:0:215:3:0.052
Se_chr5	265	8841_1	N	[SE_CHR12:1149953[N	2116.6	.	SVTYPE=BND;STRANDS=--:62;CIPOS=0,0;CIEND=0,0;CIPOS95=0,0;CIEND95=0,0;MATEID=8841_2;EVENT=8841;SU=62;PE=0;SR=62;AC=6;AN=26	GT:GQ:SQ:GL:DP:RO:AO:QR:QA:RS:AS:ASC:RP:AP:AB	0/1:200:422.5:-46,-3,-32:72:49:22:48:21:39:19:0:9:2:0.3	0/1:200:314.6:-35,-3,-26:57:40:17:39:16:32:15:0:7:1:0.29	0/0:200:0:-68,-182,-746:878:826:51:826:50:432:13:0:394:37:0.057	0/1:200:398.19:-50,-10,-68:120:93:26:92:25:72:22:0:20:3:0.21	0/1:200:530.26:-59,-6,-51:106:76:29:75:28:60:26:0:15:2:0.27	0/1:200:443.22:-53,-8,-62:115:87:27:86:26:70:25:0:16:1:0.23	0/0:200:0:-19,-62,-247:287:271:15:270:14:134:7:0:136:7:0.049	0/0:200:0:-22,-50,-205:245:229:16:228:15:109:1:0:119:14:0.062	0/0:200:0:-24,-85,-337:387:368:19:367:18:179:7:0:188:11:0.047	0/0:200:0:-63,-88,-394:494:452:42:452:41:233:9:0:219:32:0.083	0/0:200:0:-46,-85,-363:442:410:32:409:31:209:10:0:200:21:0.07	0/1:7:7.82:-51,-50,-235:309:277:32:276:31:116:14:0:160:17:0.1	0/0:200:0:-67,-112,-487:600:554:45:553:45:300:11:0:253:34:0.075
Se_chr6	13	8844_1	N	[SE_CHR10:752597[N	2076.83	.	SVTYPE=BND;STRANDS=--:8;CIPOS=-10,9;CIEND=-10,9;CIPOS95=0,0;CIEND95=0,0;MATEID=8844_2;EVENT=8844;SU=8;PE=0;SR=8;AC=26;AN=26	GT:GQ:SQ:GL:DP:RO:AO:QR:QA:RS:AS:ASC:RP:AP:AB	1/1:5:60.25:-6,-1,-0:2:0:2:0:2:0:2:0:0:0:1	1/1:5:60.25:-6,-1,-0:2:0:2:0:2:0:2:0:0:0:1	1/1:58:679.48:-69,-7,-1:23:0:23:0:23:0:22:0:0:1:1	1/1:2:31.46:-3,-0,-0:1:0:1:0:1:0:1:0:0:0:1	1/1:7:89.31:-9,-1,-0:3:0:3:0:3:0:3:0:0:0:1	1/1:5:60.25:-6,-1,-0:2:0:2:0:2:0:2:0:0:0:1	1/1:7:89.31:-9,-1,-0:3:0:3:0:3:0:3:0:0:0:1	1/1:5:60.25:-6,-1,-0:3:0:3:0:2:0:2:0:0:0:1	1/1:12:147.94:-15,-2,-0:6:0:6:0:5:0:5:0:0:0:1	1/1:22:265.9:-27,-3,-0:11:0:10:0:9:0:8:0:0:1:1	1/1:10:118.56:-12,-1,-0:5:0:5:0:4:0:4:0:0:0:1	1/1:12:147.94:-15,-2,-0:6:0:6:0:5:0:5:0:0:0:1	1/1:22:265.9:-27,-3,-0:9:0:9:0:9:0:9:0:0:0:1
Se_chr6	81	8808_2	N	N[SE_CHR3:28[	21536.9	.	SVTYPE=BND;STRANDS=+-:346;CIPOS=0,0;CIEND=0,0;CIPOS95=0,0;CIEND95=0,0;MATEID=8808_1;EVENT=8808;SECONDARY;SU=346;PE=0;SR=346;AC=13;AN=26	GT:GQ:SQ:GL:DP:RO:AO:QR:QA:RS:AS:ASC:RP:AP:AB	0/1:200:2078.34:-244,-36,-287:527:404:122:404:122:327:119:0:77:3:0.23	0/1:200:1371.23:-169,-32,-231:404:316:87:316:86:255:82:0:61:4:0.21	0/1:200:2448.78:-307,-62,-444:765:605:159:604:158:482:136:0:122:22:0.21	0/1:200:1032.07:-147,-43,-273:437:358:79:357:78:287:77:0:70:1:0.18	0/1:200:1457.32:-196,-50,-332:546:441:104:440:103:353:95:0:87:8:0.19	0/1:200:2197.75:-266,-46,-348:617:481:135:481:135:388:126:0:93:9:0.22	0/1:200:871.79:-96,-9,-83:170:124:46:123:46:94:32:0:29:14:0.27	0/1:200:689.26:-73,-4,-42:101:67:34:67:33:53:25:0:14:8:0.33	0/1:200:859.39:-104,-18,-131:233:181:52:181:52:143:43:0:38:9:0.22	0/1:200:1018.06:-123,-21,-158:282:219:63:218:62:176:52:0:42:10:0.22	0/1:200:2247.5:-236,-11,-145:341:231:110:231:109:176:89:0:55:20:0.32	0/1:200:2922.12:-301,-9,-148:387:250:137:249:136:199:104:0:50:32:0.35	0/1:200:2343.31:-247,-13,-160:369:254:115:253:115:203:93:0:50:22:0.31
Se_chr6	263099	8850_1	N	]SE_CHR15:742108]N	766.18	.	SVTYPE=BND;STRANDS=-+:38;CIPOS=0,0;CIEND=-10,4;CIPOS95=0,0;CIEND95=0,0;MATEID=8850_2;EVENT=8850;SU=38;PE=0;SR=38;AC=5;AN=26	GT:GQ:SQ:GL:DP:RO:AO:QR:QA:RS:AS:ASC:RP:AP:AB	0/0:2:2.11:-52,-52,-245:321:288:32:288:32:288:32:0:0:0:0.1	0/0:200:0:-21,-56,-228:266:251:15:251:15:251:15:0:0:0:0.056	0/1:36:36.91:-56,-52,-248:327:293:34:293:34:293:34:0:0:0:0.1	0/1:200:496.05:-84,-34,-196:295:248:46:248:46:248:46:0:0:0:0.16	0/1:12:12.89:-60,-59,-279:366:328:37:328:37:328:37:0:0:0:0.1	0/1:138:138.47:-74,-60,-292:394:349:44:349:44:349:44:0:0:0:0.11	0/0:81:0:-17,-26,-111:138:126:11:126:11:126:11:0:0:0:0.08	0/0:144:0:-7,-22,-85:99:93:5:93:5:93:5:0:0:0:0.051	0/1:79:79.76:-37,-29,-143:193:171:22:171:22:171:22:0:0:0:0.11	0/0:190:0:-27,-46,-199:243:225:18:225:18:225:18:0:0:0:0.074	0/0:200:0:-15,-44,-178:207:195:11:195:11:195:11:0:0:0:0.053	0/0:76:0:-33,-41,-185:235:214:21:214:21:214:21:0:0:0:0.089	0/0:200:0:-30,-55,-235:284:264:20:264:20:264:20:0:0:0:0.07
Se_chr7	1057668	8854_1	N	N[SE_CHR10:752605[	277.36	.	SVTYPE=BND;STRANDS=+-:125;CIPOS=0,0;CIEND=0,0;CIPOS95=0,0;CIEND95=0,0;MATEID=8854_2;EVENT=8854;SU=125;PE=0;SR=125;AC=10;AN=24	GT:GQ:SQ:GL:DP:RO:AO:QR:QA:RS:AS:ASC:RP:AP:AB	./.:.:.:.:0:0:0:0:0:0:0:0:0:0:.	0/0:0:4.77:0,0,0:0:0:0:0:0:0:0:0:0:0:.	1/1:7:89.31:-9,-1,-0:3:0:3:0:3:0:3:0:0:0:1	0/0:0:4.77:0,0,0:0:0:0:0:0:0:0:0:0:0:.	0/0:0:4.77:0,0,0:0:0:0:0:0:0:0:0:0:0:.	0/0:0:4.77:0,0,0:0:0:0:0:0:0:0:0:0:0:.	0/0:0:4.77:0,0,0:1:0:1:0:0:0:0:0:0:0:.	0/0:0:4.77:0,0,0:0:0:0:0:0:0:0:0:0:0:.	1/1:2:31.46:-3,-0,-0:1:0:1:0:1:0:0:0:0:1:1	1/1:2:31.46:-3,-0,-0:2:0:1:0:1:0:0:0:0:1:1	1/1:2:31.46:-3,-0,-0:1:0:1:0:1:0:0:0:0:1:1	0/0:0:4.77:0,0,0:1:0:0:0:0:0:0:0:0:0:.	1/1:5:60.25:-6,-1,-0:3:0:3:0:2:0:2:0:0:0:1
Se_chr8	163	8861_1	N	]SE_CHR13:1483]N	6710.08	.	SVTYPE=BND;STRANDS=-+:20;CIPOS=-10,9;CIEND=-10,9;CIPOS95=0,0;CIEND95=0,0;MATEID=8861_2;EVENT=8861;SU=20;PE=0;SR=20;AC=12;AN=26	GT:GQ:SQ:GL:DP:RO:AO:QR:QA:RS:AS:ASC:RP:AP:AB	0/1:46:46.05:-53,-48,-230:305:272:32:272:32:272:32:0:0:0:0.11	0/0:1:2.28:-41,-41,-192:251:225:25:225:25:225:25:0:0:0:0.1	0/1:200:403.57:-139,-98,-498:684:602:82:602:82:602:82:0:0:0:0.12	0/1:200:535.51:-76,-22,-139:222:181:40:181:40:181:40:0:0:0:0.18	0/1:200:372.68:-84,-47,-249:356:307:48:307:48:307:48:0:0:0:0.14	0/1:200:606.5:-105,-44,-253:378:319:58:319:58:319:58:0:0:0:0.15	0/1:200:214.9:-43,-22,-116:168:144:24:144:24:144:24:0:0:0:0.14	0/1:200:374.08:-50,-13,-83:136:109:26:109:26:109:26:0:0:0:0.19	0/1:200:441.88:-84,-40,-220:323:275:47:275:47:275:47:0:0:0:0.15	0/1:200:762.62:-114,-37,-227:355:294:61:294:61:294:61:0:0:0:0.17	0/1:200:963.57:-130,-33,-219:358:290:68:290:68:290:68:0:0:0:0.19	0/1:200:1095.26:-147,-37,-246:405:327:77:327:77:327:77:0:0:0:0.19	0/1:200:891.17:-134,-45,-271:423:350:72:350:72:350:72:0:0:0:0.17
Se_chr10	752597	8844_2	N	[SE_CHR6:13[N	2076.83	.	SVTYPE=BND;STRANDS=--:8;CIPOS=-10,9;CIEND=-10,9;CIPOS95=0,0;CIEND95=0,0;MATEID=8844_1;EVENT=8844;SECONDARY;SU=8;PE=0;SR=8;AC=26;AN=26	GT:GQ:SQ:GL:DP:RO:AO:QR:QA:RS:AS:ASC:RP:AP:AB	1/1:5:60.25:-6,-1,-0:2:0:2:0:2:0:2:0:0:0:1	1/1:5:60.25:-6,-1,-0:2:0:2:0:2:0:2:0:0:0:1	1/1:58:679.48:-69,-7,-1:23:0:23:0:23:0:22:0:0:1:1	1/1:2:31.46:-3,-0,-0:1:0:1:0:1:0:1:0:0:0:1	1/1:7:89.31:-9,-1,-0:3:0:3:0:3:0:3:0:0:0:1	1/1:5:60.25:-6,-1,-0:2:0:2:0:2:0:2:0:0:0:1	1/1:7:89.31:-9,-1,-0:3:0:3:0:3:0:3:0:0:0:1	1/1:5:60.25:-6,-1,-0:3:0:3:0:2:0:2:0:0:0:1	1/1:12:147.94:-15,-2,-0:6:0:6:0:5:0:5:0:0:0:1	1/1:22:265.9:-27,-3,-0:11:0:10:0:9:0:8:0:0:1:1	1/1:10:118.56:-12,-1,-0:5:0:5:0:4:0:4:0:0:0:1	1/1:12:147.94:-15,-2,-0:6:0:6:0:5:0:5:0:0:0:1	1/1:22:265.9:-27,-3,-0:9:0:9:0:9:0:9:0:0:0:1
Se_chr10	752605	8854_2	N	]SE_CHR7:1057668]N	277.36	.	SVTYPE=BND;STRANDS=-+:125;CIPOS=0,0;CIEND=0,0;CIPOS95=0,0;CIEND95=0,0;MATEID=8854_1;EVENT=8854;SECONDARY;SU=125;PE=0;SR=125;AC=10;AN=24	GT:GQ:SQ:GL:DP:RO:AO:QR:QA:RS:AS:ASC:RP:AP:AB	./.:.:.:.:0:0:0:0:0:0:0:0:0:0:.	0/0:0:4.77:0,0,0:0:0:0:0:0:0:0:0:0:0:.	1/1:7:89.31:-9,-1,-0:3:0:3:0:3:0:3:0:0:0:1	0/0:0:4.77:0,0,0:0:0:0:0:0:0:0:0:0:0:.	0/0:0:4.77:0,0,0:0:0:0:0:0:0:0:0:0:0:.	0/0:0:4.77:0,0,0:0:0:0:0:0:0:0:0:0:0:.	0/0:0:4.77:0,0,0:1:0:1:0:0:0:0:0:0:0:.	0/0:0:4.77:0,0,0:0:0:0:0:0:0:0:0:0:0:.	1/1:2:31.46:-3,-0,-0:1:0:1:0:1:0:0:0:0:1:1	1/1:2:31.46:-3,-0,-0:2:0:1:0:1:0:0:0:0:1:1	1/1:2:31.46:-3,-0,-0:1:0:1:0:1:0:0:0:0:1:1	0/0:0:4.77:0,0,0:1:0:0:0:0:0:0:0:0:0:.	1/1:5:60.25:-6,-1,-0:3:0:3:0:2:0:2:0:0:0:1
Se_chr12	1149953	8841_2	N	[SE_CHR5:265[N	2116.6	.	SVTYPE=BND;STRANDS=--:62;CIPOS=0,0;CIEND=0,0;CIPOS95=0,0;CIEND95=0,0;MATEID=8841_1;EVENT=8841;SECONDARY;SU=62;PE=0;SR=62;AC=6;AN=26	GT:GQ:SQ:GL:DP:RO:AO:QR:QA:RS:AS:ASC:RP:AP:AB	0/1:200:422.5:-46,-3,-32:72:49:22:48:21:39:19:0:9:2:0.3	0/1:200:314.6:-35,-3,-26:57:40:17:39:16:32:15:0:7:1:0.29	0/0:200:0:-68,-182,-746:878:826:51:826:50:432:13:0:394:37:0.057	0/1:200:398.19:-50,-10,-68:120:93:26:92:25:72:22:0:20:3:0.21	0/1:200:530.26:-59,-6,-51:106:76:29:75:28:60:26:0:15:2:0.27	0/1:200:443.22:-53,-8,-62:115:87:27:86:26:70:25:0:16:1:0.23	0/0:200:0:-19,-62,-247:287:271:15:270:14:134:7:0:136:7:0.049	0/0:200:0:-22,-50,-205:245:229:16:228:15:109:1:0:119:14:0.062	0/0:200:0:-24,-85,-337:387:368:19:367:18:179:7:0:188:11:0.047	0/0:200:0:-63,-88,-394:494:452:42:452:41:233:9:0:219:32:0.083	0/0:200:0:-46,-85,-363:442:410:32:409:31:209:10:0:200:21:0.07	0/1:7:7.82:-51,-50,-235:309:277:32:276:31:116:14:0:160:17:0.1	0/0:200:0:-67,-112,-487:600:554:45:553:45:300:11:0:253:34:0.075
Se_chr13	28	8816_2	N	[SE_CHR3:308433[N	1687.23	.	SVTYPE=BND;STRANDS=--:725;CIPOS=0,0;CIEND=0,0;CIPOS95=0,0;CIEND95=0,0;MATEID=8816_1;EVENT=8816;SECONDARY;SU=725;PE=55;SR=670;AC=4;AN=24	GT:GQ:SQ:GL:DP:RO:AO:QR:QA:RS:AS:ASC:RP:AP:AB	0/0:200:0:-31,-165,-633:707:679:27:679:26:541:14:0:138:12:0.037	0/0:200:0:-27,-123,-479:540:517:23:517:22:408:12:0:109:10:0.041	./.:.:.:-382,-476,-2182:2780:2531:248:2531:247:2028:88:0:503:159:0.089	0/0:200:0:-23,-146,-553:611:589:21:589:20:466:8:0:123:12:0.033	0/0:200:0:-54,-133,-552:654:614:40:613:39:484:16:0:129:23:0.06	0/0:200:0:-39,-161,-631:718:685:32:684:31:539:16:0:145:15:0.043	0/0:46:0:-112,-117,-549:716:644:71:644:70:503:21:0:141:49:0.098	0/1:200:302.71:-103,-73,-370:509:447:61:447:61:355:16:0:92:45:0.12	0/0:138:0:-165,-179,-837:1086:981:105:980:104:781:30:0:199:74:0.096	0/1:200:1197.79:-287,-167,-888:1258:1092:166:1092:166:875:43:0:217:123:0.13	0/0:200:0:-159,-203,-926:1177:1072:104:1072:103:830:29:0:242:74:0.088	0/1:164:164.38:-253,-236,-1137:1503:1346:156:1346:156:1044:43:0:302:113:0.1	0/1:22:22.36:-269,-267,-1273:1671:1501:169:1501:168:1180:52:0:321:116:0.1
Se_chr13	261	8815_2	N	N[SE_CHR3:28[	8686.8	.	SVTYPE=BND;STRANDS=+-:197;CIPOS=0,0;CIEND=0,0;CIPOS95=0,0;CIEND95=0,0;MATEID=8815_1;EVENT=8815;SECONDARY;SU=197;PE=0;SR=197;AC=12;AN=26	GT:GQ:SQ:GL:DP:RO:AO:QR:QA:RS:AS:ASC:RP:AP:AB	0/1:200:1392.53:-164,-25,-195:357:274:82:273:82:220:81:0:53:1:0.23	0/1:200:943.68:-104,-10,-92:186:135:50:135:50:135:50:0:0:0:0.27	0/1:200:1112.72:-161,-50,-309:490:403:86:402:86:247:85:0:155:1:0.18	0/1:200:543.95:-90,-35,-204:311:260:50:259:49:207:49:0:52:0:0.16	0/1:200:972.08:-142,-45,-276:437:360:77:359:76:286:76:0:73:0:0.17	0/1:200:1454.76:-186,-40,-280:476:379:97:378:96:303:96:0:75:0:0.2	0/1:122:122.48:-22,-10,-54:80:67:12:67:12:67:12:0:0:0:0.15	0/1:107:107.45:-22,-11,-58:85:72:12:72:12:72:12:0:0:0:0.14	0/1:200:218.16:-37,-15,-85:128:107:20:107:20:107:20:0:0:0:0.16	0/0:148:0:-37,-52,-231:292:266:25:265:24:166:24:0:99:0:0.083	0/1:200:589.81:-73,-14,-100:174:136:37:136:37:136:37:0:0:0:0.21	0/1:200:624.79:-99,-37,-217:333:278:55:277:54:161:54:0:116:0:0.16	0/1:200:604.39:-84,-23,-148:239:194:44:194:44:194:44:0:0:0:0.18
Se_chr13	1483	8861_2	N	N[SE_CHR8:163[	6710.08	.	SVTYPE=BND;STRANDS=+-:20;CIPOS=-10,9;CIEND=-10,9;CIPOS95=0,0;CIEND95=0,0;MATEID=8861_1;EVENT=8861;SECONDARY;SU=20;PE=0;SR=20;AC=12;AN=26	GT:GQ:SQ:GL:DP:RO:AO:QR:QA:RS:AS:ASC:RP:AP:AB	0/1:46:46.05:-53,-48,-230:305:272:32:272:32:272:32:0:0:0:0.11	0/0:1:2.28:-41,-41,-192:251:225:25:225:25:225:25:0:0:0:0.1	0/1:200:403.57:-139,-98,-498:684:602:82:602:82:602:82:0:0:0:0.12	0/1:200:535.51:-76,-22,-139:222:181:40:181:40:181:40:0:0:0:0.18	0/1:200:372.68:-84,-47,-249:356:307:48:307:48:307:48:0:0:0:0.14	0/1:200:606.5:-105,-44,-253:378:319:58:319:58:319:58:0:0:0:0.15	0/1:200:214.9:-43,-22,-116:168:144:24:144:24:144:24:0:0:0:0.14	0/1:200:374.08:-50,-13,-83:136:109:26:109:26:109:26:0:0:0:0.19	0/1:200:441.88:-84,-40,-220:323:275:47:275:47:275:47:0:0:0:0.15	0/1:200:762.62:-114,-37,-227:355:294:61:294:61:294:61:0:0:0:0.17	0/1:200:963.57:-130,-33,-219:358:290:68:290:68:290:68:0:0:0:0.19	0/1:200:1095.26:-147,-37,-246:405:327:77:327:77:327:77:0:0:0:0.19	0/1:200:891.17:-134,-45,-271:423:350:72:350:72:350:72:0:0:0:0.17
Se_chr13	958141	5533	N	<DEL>	5358.65	.	SVTYPE=DEL;SVLEN=-122;END=958263;STRANDS=+-:74;CIPOS=0,0;CIEND=0,0;CIPOS95=0,0;CIEND95=0,0;SU=74;PE=1;SR=73;AC=12;AN=26	GT:GQ:SQ:GL:DP:RO:AO:QR:QA:RS:AS:ASC:RP:AP:AB	0/1:200:457.36:-148,-102,-519:718:630:88:629:87:502:23:59:127:4:0.12	0/1:200:708.45:-114,-43,-251:383:321:62:321:62:321:17:45:0:0:0.16	0/1:133:133.55:-121,-108,-522:694:620:74:620:74:620:59:14:0:0:0.11	0/1:200:968.12:-165,-68,-391:587:495:92:495:91:394:34:56:101:0:0.16	0/1:200:868.54:-172,-85,-467:679:582:97:582:97:582:32:64:0:0:0.14	0/1:200:210.36:-156,-135,-658:881:784:96:783:95:622:39:55:161:1:0.11	0/1:200:241.63:-52,-27,-146:209:180:29:180:29:180:22:6:0:0:0.14	0/0:1:2.5:-28,-28,-131:170:153:17:153:17:153:16:1:0:0:0.1	0/1:200:489.85:-88,-39,-221:327:277:49:277:49:277:42:7:0:0:0.15	0/1:200:237.15:-88,-64,-322:440:388:52:388:52:388:40:11:0:0:0.12	0/1:200:462.41:-97,-51,-275:396:340:55:340:55:340:47:7:0:0:0.14	0/1:200:369.03:-100,-63,-326:456:398:58:398:58:398:49:8:0:0:0.13	0/1:200:209.72:-97,-76,-377:509:451:58:451:58:451:44:13:0:0:0.11
Se_chr14	235	5537	N	<DEL>	267.73	.	SVTYPE=DEL;SVLEN=-133;END=368;STRANDS=+-:19;CIPOS=-10,6;CIEND=-10,1;CIPOS95=0,0;CIEND95=0,0;SU=19;PE=0;SR=19;AC=1;AN=26	GT:GQ:SQ:GL:DP:RO:AO:QR:QA:RS:AS:ASC:RP:AP:AB	0/0:200:0:-16,-85,-324:362:347:14:347:13:275:1:11:72:0:0.036	0/0:200:0:-3,-39,-141:150:147:3:147:3:147:0:2:0:0:0.02	0/1:200:266.96:-95,-68,-343:471:414:56:414:56:414:11:45:0:0:0.12	0/0:200:0:-0,-81,-270:270:270:0:270:0:270:0:0:0:0:0	0/0:200:0:-11,-97,-357:386:376:10:376:10:376:0:10:0:0:0.026	0/0:200:0:-9,-110,-399:427:417:9:417:9:417:1:7:0:0:0.021	0/0:7:0.77:-28,-29,-133:172:155:17:155:17:155:4:12:0:0:0.099	0/0:42:0:-21,-25,-114:144:131:13:131:13:131:5:7:0:0:0.09	0/0:200:0:-33,-54,-235:289:267:22:267:22:267:6:15:0:0:0.076	0/0:200:0:-45,-65,-288:359:329:29:329:29:329:7:22:0:0:0.081	0/0:34:0:-47,-50,-233:301:272:29:272:29:272:5:24:0:0:0.096	0/0:188:0:-45,-64,-282:352:323:29:323:29:323:7:21:0:0:0.082	0/0:137:0:-60,-74,-334:425:387:38:387:38:387:8:29:0:0:0.089
Se_chr14	767334	8802_2	N	N[SE_CHR2:1276268[	7165.6	.	SVTYPE=BND;STRANDS=+-:217;CIPOS=0,0;CIEND=0,0;CIPOS95=0,0;CIEND95=0,0;MATEID=8802_1;EVENT=8802;SECONDARY;SU=217;PE=0;SR=217;AC=12;AN=26	GT:GQ:SQ:GL:DP:RO:AO:QR:QA:RS:AS:ASC:RP:AP:AB	0/1:200:732.69:-110,-37,-221:346:286:59:286:59:286:59:0:0:0:0.17	0/1:200:520.1:-85,-33,-189:287:240:46:240:46:240:46:0:0:0:0.16	0/1:200:1138.82:-184,-70,-414:631:528:102:528:101:382:98:0:146:3:0.16	0/1:200:376:-76,-39,-210:307:262:44:261:43:195:40:0:66:3:0.14	0/1:200:867.89:-115,-28,-188:310:250:60:250:60:250:60:0:0:0:0.19	0/0:45:0:-82,-86,-404:526:474:51:473:51:370:49:0:103:2:0.097	0/1:200:292.99:-47,-17,-100:153:127:25:127:25:127:25:0:0:0:0.16	0/1:200:458.19:-55,-9,-65:117:90:27:90:27:90:27:0:0:0:0.23	0/1:200:535.51:-76,-22,-139:221:181:40:181:40:181:40:0:0:0:0.18	0/1:200:717.79:-106,-35,-211:333:274:58:273:57:209:57:0:64:0:0.17	0/1:200:567.23:-109,-52,-287:422:359:62:359:61:265:61:0:94:0:0.15	0/1:200:369.74:-83,-46,-243:347:299:47:299:47:299:47:0:0:0:0.14	0/1:200:588.66:-100,-41,-235:353:298:55:298:55:298:55:0:0:0:0.16
Se_chr15	742108	8850_2	N	N[SE_CHR6:263099[	766.18	.	SVTYPE=BND;STRANDS=+-:38;CIPOS=-10,4;CIEND=0,0;CIPOS95=0,0;CIEND95=0,0;MATEID=8850_1;EVENT=8850;SECONDARY;SU=38;PE=0;SR=38;AC=5;AN=26	GT:GQ:SQ:GL:DP:RO:AO:QR:QA:RS:AS:ASC:RP:AP:AB	0/0:2:2.11:-52,-52,-245:321:288:32:288:32:288:32:0:0:0:0.1	0/0:200:0:-21,-56,-228:266:251:15:251:15:251:15:0:0:0:0.056	0/1:36:36.91:-56,-52,-248:327:293:34:293:34:293:34:0:0:0:0.1	0/1:200:496.05:-84,-34,-196:295:248:46:248:46:248:46:0:0:0:0.16	0/1:12:12.89:-60,-59,-279:366:328:37:328:37:328:37:0:0:0:0.1	0/1:138:138.47:-74,-60,-292:394:349:44:349:44:349:44:0:0:0:0.11	0/0:81:0:-17,-26,-111:138:126:11:126:11:126:11:0:0:0:0.08	0/0:144:0:-7,-22,-85:99:93:5:93:5:93:5:0:0:0:0.051	0/1:79:79.76:-37,-29,-143:193:171:22:171:22:171:22:0:0:0:0.11	0/0:190:0:-27,-46,-199:243:225:18:225:18:225:18:0:0:0:0.074	0/0:200:0:-15,-44,-178:207:195:11:195:11:195:11:0:0:0:0.053	0/0:76:0:-33,-41,-185:235:214:21:214:21:214:21:0:0:0:0.089	0/0:200:0:-30,-55,-235:284:264:20:264:20:264:20:0:0:0:0.07
Se_chr15	742361	8791_2	N	N[SE_CHR1:209538[	2273.16	.	SVTYPE=BND;STRANDS=+-:27;CIPOS=-10,5;CIEND=-1,0;CIPOS95=0,0;CIEND95=0,0;MATEID=8791_1;EVENT=8791;SECONDARY;SU=27;PE=0;SR=27;AC=4;AN=26	GT:GQ:SQ:GL:DP:RO:AO:QR:QA:RS:AS:ASC:RP:AP:AB	0/1:200:524.58:-122,-70,-369:526:455:70:454:70:365:69:0:89:1:0.13	0/1:200:684.27:-116,-48,-274:412:347:64:347:64:347:64:0:0:0:0.16	0/0:200:0:-14,-213,-767:815:799:16:798:15:491:14:0:307:1:0.018	0/1:200:507.05:-109,-58,-314:450:388:62:388:62:388:62:0:0:0:0.14	0/1:200:557.26:-132,-76,-404:573:497:76:497:76:497:76:0:0:0:0.13	0/0:40:0:-115,-119,-562:734:661:72:660:72:533:72:0:127:0:0.098	0/0:200:0:-5,-31,-116:128:123:4:123:4:123:4:0:0:0:0.031	0/0:189:0:-1,-20,-70:74:72:1:72:1:72:1:0:0:0:0.014	0/0:200:0:-7,-50,-187:204:198:6:198:6:198:6:0:0:0:0.029	0/0:200:0:-14,-57,-224:254:242:11:242:11:242:11:0:0:0:0.043	0/0:200:0:-13,-51,-198:224:214:10:214:10:214:10:0:0:0:0.045	0/0:200:0:-9,-132,-473:502:492:10:491:9:257:9:0:234:0:0.018	0/0:200:0:-14,-66,-255:285:274:11:274:11:274:11:0:0:0:0.039
Se_chr15	742361	8838_2	N	N]SE_CHR4:944]	2446.03	.	SVTYPE=BND;STRANDS=++:27;CIPOS=-10,8;CIEND=-10,9;CIPOS95=0,0;CIEND95=0,0;MATEID=8838_1;EVENT=8838;SECONDARY;SU=27;PE=2;SR=25;AC=5;AN=26	GT:GQ:SQ:GL:DP:RO:AO:QR:QA:RS:AS:ASC:RP:AP:AB	0/1:200:349.01:-74,-39,-211:303:261:42:261:42:206:41:0:55:1:0.14	0/1:200:658.31:-90,-24,-154:253:204:48:203:47:162:47:0:41:0:0.19	0/0:200:0:-26,-71,-288:339:319:20:318:19:170:16:0:148:3:0.056	0/1:200:432.86:-84,-41,-223:327:279:48:278:47:219:45:0:59:2:0.14	0/1:200:603.5:-105,-45,-254:380:321:58:320:58:254:55:0:66:3:0.15	0/1:200:402.35:-94,-54,-286:408:352:55:351:54:279:49:0:72:5:0.13	0/0:200:0:-4,-30,-108:118:113:4:113:3:47:3:0:66:0:0.026	0/0:75:0:-3,-11,-40:45:43:2:43:2:43:2:0:0:0:0.044	0/0:69:0:-11,-18,-76:94:86:7:86:7:86:7:0:0:0:0.075	0/0:200:0:-18,-69,-270:310:294:15:293:14:107:12:0:186:2:0.046	0/0:200:0:-15,-77,-293:327:314:13:314:12:94:11:0:220:1:0.037	0/0:200:0:-8,-89,-326:351:341:9:341:8:105:7:0:236:1:0.023	0/0:200:0:-26,-78,-315:366:346:20:346:19:131:16:0:215:3:0.052
Se_chr16	914291	8825_2	N	N]SE_CHR3:238]	459.71	.	SVTYPE=BND;STRANDS=++:42;CIPOS=-2,0;CIEND=-2,0;CIPOS95=0,0;CIEND95=0,0;MATEID=8825_1;EVENT=8825;SECONDARY;SU=42;PE=19;SR=23;AC=5;AN=26	GT:GQ:SQ:GL:DP:RO:AO:QR:QA:RS:AS:ASC:RP:AP:AB	0/0:200:0:-5,-94,-331:348:342:6:341:5:269:3:0:72:2:0.014	0/0:200:0:-4,-58,-207:222:216:5:215:4:169:4:0:46:0:0.018	0/1:10:10.98:-36,-35,-165:217:195:22:194:22:140:13:0:54:9:0.1	0/0:200:0:-8,-70,-257:279:271:8:270:7:210:3:0:60:4:0.025	0/0:200:0:-5,-94,-332:350:343:6:342:5:272:3:0:70:2:0.014	0/0:200:0:-2,-105,-363:376:371:4:370:3:290:0:0:80:3:0.008	0/0:141:0:-4,-18,-69:79:75:4:74:3:41:2:0:33:1:0.039	0/0:75:0:-6,-14,-55:67:62:5:61:4:34:4:0:27:0:0.062	0/1:107:107:-33,-22,-112:156:136:20:135:19:93:13:0:42:6:0.12	0/1:200:226.92:-43,-21,-113:165:141:24:140:24:106:14:0:34:10:0.15	0/1:73:74:-31,-23,-115:156:137:18:137:18:79:8:0:58:10:0.12	0/0:28:0.01:-28,-30,-139:181:163:17:162:17:95:9:0:67:8:0.095	0/1:40:40.81:-34,-29,-140:188:167:20:166:20:115:11:0:51:9:0.11
```
